# ThermiQuant™ AquaStream: A portable instrument for quantitative colorimetric isothermal nucleic acid amplification reactions in paper and tube formats

**DOI:** 10.64898/2026.01.15.699357

**Authors:** Bibek Raut, Gopal Palla, Jiangshan Wang, Skyler Campbell, Virendra Kumar, Kyungyeon Ra, Mohit S. Verma

**Author notes:** Corresponding author (MV).

## Abstract

Microfluidic paper-based analytical devices (µPADs) are an attractive format for colorimetric nucleic acid amplification tests (NAATs) because they enable low-cost, portable diagnostics in resource-limited settings. However, researchers often optimize colorimetric assays in liquid reactions in tubes before translating them to µPADs. Since both formats require separate instruments for incubation and real-time sensing, direct comparison of reactions between the two formats is difficult. To address these cross-platform limitations, we developed ThermiQuant™ AquaStream, a portable benchtop device (15 × 20 × 16 cm, ∼5 kg; cost: USD 327) that supports seamless colorimetric loop-mediated isothermal amplification (LAMP) reactions in both µPADs and tubes under a common workflow. The system enables real-time reaction tracking (every 30 seconds) through onboard image processing, precise isothermal control (±0.5 °C) using a repurposed consumer-grade *sous-vide* heater, and medium-throughput (24 tubes or 42 µPADs). Testing with synthetic SARS-CoV-2 *orf7ab* DNA fragments demonstrated a limit of detection corresponding to a 95% probability of detection (LOD95) of 110 copies per reaction in tube (22 copies/µL) and 39 copies per reaction in µPADs (5 copies/µL), estimated using probit regression. In both formats the limit of quantification (LOQ), defined as the lowest concentration yielding a coefficient of variation (CV) of Tq ≤ 10%, was 250 copies/reaction resulting in a strong linear (R^2^ = 0.98 & R^2^ = 0.96 respectively for tube and µPADs) standard calibration curves. ThermiQuant™ AquaStream provides an affordable and versatile benchtop platform capable of supporting both tube- and µPAD-based colorimetric LAMP assays, serving as a proof-of-concept research tool for assay development and molecular diagnostics in One Health settings such as clinics, farms, and field environments.

## Supplementary File 2 for "ThermiQuant™ AquaStream: A portable instrument for quantitative colorimetric isothermal nucleic acid amplification reactions in paper and tube formats": 7-inch_display_holder-hook.STEP

```
ISO-10303-21;
HEADER;
FILE_DESCRIPTION (( 'STEP AP214' ),
    '1' );
FILE_NAME ('7-inch_display_holder-hook.STEP',
    '2025-11-04T19:34:36',
    ( '' ),
    ( '' ),
    'SwSTEP 2.0',
    'SolidWorks 2024',
    '' );
FILE_SCHEMA (( 'AUTOMOTIVE_DESIGN' ));
ENDSEC;

DATA;
#1 = ORIENTED_EDGE ( 'NONE', *, *, #341, .T. ) ;
#2 = VECTOR ( 'NONE', #695, 1000.000000000000000 ) ;
#3 = CARTESIAN_POINT ( 'NONE',  ( -46.39540050541351235, 80.85786437626900636, -36.72792206135778770 ) ) ;
#4 = DIRECTION ( 'NONE',  ( 1.000000000000000000, -0.000000000000000000, -0.000000000000000000 ) ) ;
#5 = DIRECTION ( 'NONE',  ( 0.000000000000000000, -0.7071067811865506814, -0.7071067811865443531 ) ) ;
#6 = CARTESIAN_POINT ( 'NONE',  ( 0.000000000000000000, 95.70710678118656745, -26.12132034355965615 ) ) ;
#7 = ORIENTED_EDGE ( 'NONE', *, *, #1008, .T. ) ;
#8 = EDGE_LOOP ( 'NONE', ( #507, #1146, #1084, #375, #595, #1026, #1041, #235, #337, #532, #28, #391, #465, #1335, #1098, #198, #789, #944, #210, #291, #181, #964, #383, #846 ) ) ;
#9 = DIRECTION ( 'NONE',  ( 0.000000000000000000, 1.000000000000000000, 0.000000000000000000 ) ) ;
#10 = CARTESIAN_POINT ( 'NONE',  ( 10.00000000000000178, 92.50000000000000000, -27.91421356237312779 ) ) ;
#11 = CARTESIAN_POINT ( 'NONE',  ( 0.000000000000000000, 91.08578643762687932, -27.91421356237307805 ) ) ;
#12 = ORIENTED_EDGE ( 'NONE', *, *, #1223, .F. ) ;
#13 = EDGE_CURVE ( 'NONE', #1190, #1189, #1203, .T. ) ;
#14 = ORIENTED_EDGE ( 'NONE', *, *, #87, .T. ) ;
#15 = DIRECTION ( 'NONE',  ( 0.000000000000000000, 0.000000000000000000, -1.000000000000000000 ) ) ;
#16 = CARTESIAN_POINT ( 'NONE',  ( 0.000000000000000000, 78.02943725152279342, -35.31370849898467412 ) ) ;
#17 = CARTESIAN_POINT ( 'NONE',  ( 10.00000000000000000, 36.53553390593322803, 36.53553390593284433 ) ) ;
#18 = ORIENTED_EDGE ( 'NONE', *, *, #815, .F. ) ;
#19 = VECTOR ( 'NONE', #723, 1000.000000000000000 ) ;
#20 = EDGE_LOOP ( 'NONE', ( #1116, #1260, #720, #1288 ) ) ;
#21 = CIRCLE ( 'NONE', #849, 1.500000000000003997 ) ;
#22 = EDGE_CURVE ( 'NONE', #1175, #122, #262, .T. ) ;
#23 = DIRECTION ( 'NONE',  ( -1.000000000000000000, -0.000000000000000000, -0.000000000000000000 ) ) ;
#24 = CARTESIAN_POINT ( 'NONE',  ( 0.000000000000000000, 95.00000000000000000, 0.000000000000000000 ) ) ;
#25 = DIRECTION ( 'NONE',  ( 0.000000000000000000, -0.7071067811865512365, -0.7071067811865439090 ) ) ;
#26 = ORIENTED_EDGE ( 'NONE', *, *, #815, .T. ) ;
#27 = PRODUCT_DEFINITION_SHAPE ( 'NONE', 'NONE',  #1304 ) ;
#28 = ORIENTED_EDGE ( 'NONE', *, *, #1200, .F. ) ;
#29 = CARTESIAN_POINT ( 'NONE',  ( 10.00000000000000000, 95.70710678118656745, -24.70710678118658166 ) ) ;
#30 = EDGE_CURVE ( 'NONE', #745, #297, #541, .T. ) ;
#31 = CARTESIAN_POINT ( 'NONE',  ( 10.00000000000000000, 0.000000000000000000, 0.000000000000000000 ) ) ;
#32 = DIRECTION ( 'NONE',  ( 0.000000000000000000, 0.000000000000000000, -1.000000000000000000 ) ) ;
#33 = ORIENTED_EDGE ( 'NONE', *, *, #30, .F. ) ;
#34 = VERTEX_POINT ( 'NONE', #1096 ) ;
#35 = CYLINDRICAL_SURFACE ( 'NONE', #411, 1.000000000000000888 ) ;
#36 = LINE ( 'NONE', #267, #780 ) ;
#37 = EDGE_CURVE ( 'NONE', #1282, #343, #242, .T. ) ;
#38 = CARTESIAN_POINT ( 'NONE',  ( 0.000000000000000000, 93.20710678118653902, -28.62132034355966681 ) ) ;
#39 = PLANE ( 'NONE',  #1301 ) ;
#40 = VERTEX_POINT ( 'NONE', #459 ) ;
#41 = AXIS2_PLACEMENT_3D ( 'NONE', #922, #512, #195 ) ;
#42 = DIRECTION ( 'NONE',  ( -1.000000000000000000, -0.000000000000000000, -0.000000000000000000 ) ) ;
#43 = LINE ( 'NONE', #877, #274 ) ;
#44 = CIRCLE ( 'NONE', #1165, 1.000000000000000888 ) ;
#45 = CARTESIAN_POINT ( 'NONE',  ( 9.000000000000001776, 0.000000000000000000, 0.000000000000000000 ) ) ;
#46 = ORIENTED_EDGE ( 'NONE', *, *, #533, .F. ) ;
#47 = EDGE_CURVE ( 'NONE', #365, #983, #1187, .T. ) ;
#48 = EDGE_LOOP ( 'NONE', ( #705, #202, #854, #722 ) ) ;
#49 = DIRECTION ( 'NONE',  ( -1.000000000000000000, 0.000000000000000000, 0.000000000000000000 ) ) ;
#50 = EDGE_LOOP ( 'NONE', ( #313, #970, #794, #1292 ) ) ;
#51 = DIRECTION ( 'NONE',  ( 1.000000000000000000, 0.000000000000000000, 0.000000000000000000 ) ) ;
#52 = ORIENTED_EDGE ( 'NONE', *, *, #1358, .F. ) ;
#53 = ADVANCED_FACE ( 'NONE', ( #164 ), #1100, .T. ) ;
#54 = CARTESIAN_POINT ( 'NONE',  ( 0.000000000000000000, 1.000000000000000000, 0.000000000000000000 ) ) ;
#55 = DIRECTION ( 'NONE',  ( 0.000000000000000000, 0.000000000000000000, 1.000000000000000000 ) ) ;
#56 = VERTEX_POINT ( 'NONE', #54 ) ;
#57 = AXIS2_PLACEMENT_3D ( 'NONE', #208, #631, #832 ) ;
#58 = FACE_OUTER_BOUND ( 'NONE', #540, .T. ) ;
#59 = EDGE_CURVE ( 'NONE', #188, #363, #466, .T. ) ;
#60 = CIRCLE ( 'NONE', #715, 1.499999999999999556 ) ;
#61 = DIRECTION ( 'NONE',  ( -1.000000000000000000, -0.000000000000000000, -0.000000000000000000 ) ) ;
#62 = CARTESIAN_POINT ( 'NONE',  ( 10.00000000000000000, 88.29289321881344677, -15.22182540694792152 ) ) ;
#63 = ORIENTED_EDGE ( 'NONE', *, *, #286, .F. ) ;
#64 = DIRECTION ( 'NONE',  ( 1.000000000000000000, 0.000000000000000000, 0.000000000000000000 ) ) ;
#65 = DIRECTION ( 'NONE',  ( 1.000000000000000000, 0.000000000000000000, 0.000000000000000000 ) ) ;
#66 = EDGE_CURVE ( 'NONE', #885, #331, #142, .T. ) ;
#67 = CARTESIAN_POINT ( 'NONE',  ( 0.000000000000000000, 90.00000000000000000, -5.000000000000000000 ) ) ;
#68 = LINE ( 'NONE', #1011, #537 ) ;
#69 = ORIENTED_EDGE ( 'NONE', *, *, #1036, .F. ) ;
#70 = EDGE_LOOP ( 'NONE', ( #820, #422, #634, #52 ) ) ;
#71 = DIRECTION ( 'NONE',  ( -1.000000000000000000, -0.000000000000000000, -0.000000000000000000 ) ) ;
#72 = DIRECTION ( 'NONE',  ( 1.000000000000000000, 0.000000000000000000, 0.000000000000000000 ) ) ;
#73 = CARTESIAN_POINT ( 'NONE',  ( 10.00000000000000000, 90.00000000000000000, 0.000000000000000000 ) ) ;
#74 = ADVANCED_FACE ( 'NONE', ( #1303 ), #39, .F. ) ;
#75 = CARTESIAN_POINT ( 'NONE',  ( 1.000000000000000000, 0.000000000000000000, -4.000000000000000000 ) ) ;
#76 = ORIENTED_EDGE ( 'NONE', *, *, #1180, .F. ) ;
#77 = EDGE_CURVE ( 'NONE', #860, #508, #665, .T. ) ;
#78 = ORIENTED_EDGE ( 'NONE', *, *, #1086, .T. ) ;
#79 = DIRECTION ( 'NONE',  ( 0.000000000000000000, 1.000000000000000000, 0.000000000000000000 ) ) ;
#80 = APPLICATION_PROTOCOL_DEFINITION ( 'draft international standard', 'automotive_design', 1998, #999 ) ;
#81 = VECTOR ( 'NONE', #827, 999.9999999999998863 ) ;
#82 = LINE ( 'NONE', #809, #802 ) ;
#83 = DIRECTION ( 'NONE',  ( 0.000000000000000000, 0.000000000000000000, -1.000000000000000000 ) ) ;
#84 = LINE ( 'NONE', #818, #1093 ) ;
#85 = VECTOR ( 'NONE', #113, 1000.000000000000000 ) ;
#86 = ORIENTED_EDGE ( 'NONE', *, *, #907, .F. ) ;
#87 = EDGE_CURVE ( 'NONE', #839, #369, #60, .T. ) ;
#88 = ORIENTED_EDGE ( 'NONE', *, *, #22, .F. ) ;
#89 = CARTESIAN_POINT ( 'NONE',  ( 0.000000000000000000, 95.00000000000000000, -23.58578643762688287 ) ) ;
#90 = LINE ( 'NONE', #836, #1049 ) ;
#91 = LINE ( 'NONE', #895, #112 ) ;
#92 = CARTESIAN_POINT ( 'NONE',  ( 1.000000000000000000, 109.0000000000000000, 0.000000000000000000 ) ) ;
#93 = VERTEX_POINT ( 'NONE', #500 ) ;
#94 = VERTEX_POINT ( 'NONE', #288 ) ;
#95 = CYLINDRICAL_SURFACE ( 'NONE', #912, 1.000000000000000888 ) ;
#96 = EDGE_CURVE ( 'NONE', #1090, #99, #717, .T. ) ;
#97 = CARTESIAN_POINT ( 'NONE',  ( 10.00000000000000000, 70.29289321881365993, -4.292893218813452094 ) ) ;
#98 = CYLINDRICAL_SURFACE ( 'NONE', #276, 1.000000000000000888 ) ;
#99 = VERTEX_POINT ( 'NONE', #927 ) ;
#100 = VERTEX_POINT ( 'NONE', #613 ) ;
#101 = DIRECTION ( 'NONE',  ( 0.000000000000000000, 0.000000000000000000, 1.000000000000000000 ) ) ;
#102 = DIRECTION ( 'NONE',  ( 0.000000000000000000, 0.000000000000000000, -1.000000000000000000 ) ) ;
#103 = EDGE_CURVE ( 'NONE', #1243, #94, #921, .T. ) ;
#104 = DIRECTION ( 'NONE',  ( 1.000000000000000000, 0.000000000000000000, 0.000000000000000000 ) ) ;
#105 = CIRCLE ( 'NONE', #1272, 1.000000000000000888 ) ;
#106 = LINE ( 'NONE', #327, #1138 ) ;
#107 = PRESENTATION_LAYER_ASSIGNMENT (  '', '', ( #626 ) ) ;
#108 = VERTEX_POINT ( 'NONE', #1325 ) ;
#109 = AXIS2_PLACEMENT_3D ( 'NONE', #1291, #1188, #1169 ) ;
#110 = EDGE_LOOP ( 'NONE', ( #1265, #771, #567, #1131 ) ) ;
#111 = AXIS2_PLACEMENT_3D ( 'NONE', #1324, #1111, #473 ) ;
#112 = VECTOR ( 'NONE', #798, 1000.000000000000000 ) ;
#113 = DIRECTION ( 'NONE',  ( -1.000000000000000000, -0.000000000000000000, -0.000000000000000000 ) ) ;
#114 = EDGE_CURVE ( 'NONE', #1090, #34, #608, .T. ) ;
#115 = DIRECTION ( 'NONE',  ( 0.000000000000000000, 0.000000000000000000, 1.000000000000000000 ) ) ;
#116 = EDGE_LOOP ( 'NONE', ( #1305, #688, #611, #1210 ) ) ;
#117 = ORIENTED_EDGE ( 'NONE', *, *, #591, .F. ) ;
#118 = DIRECTION ( 'NONE',  ( 0.000000000000000000, -0.7071067811865439090, 0.7071067811865512365 ) ) ;
#119 = LINE ( 'NONE', #446, #1297 ) ;
#120 = ORIENTED_EDGE ( 'NONE', *, *, #637, .T. ) ;
#121 = EDGE_CURVE ( 'NONE', #728, #188, #1353, .T. ) ;
#122 = VERTEX_POINT ( 'NONE', #702 ) ;
#123 = DIRECTION ( 'NONE',  ( 0.000000000000000000, -0.7071067811865512365, -0.7071067811865439090 ) ) ;
#124 = CARTESIAN_POINT ( 'NONE',  ( 5.000000000000000000, 101.0000000000000000, 0.000000000000000000 ) ) ;
#125 = DIRECTION ( 'NONE',  ( 0.000000000000000000, -0.000000000000000000, -1.000000000000000000 ) ) ;
#126 = VERTEX_POINT ( 'NONE', #184 ) ;
#127 = CIRCLE ( 'NONE', #1337, 1.500000000000003997 ) ;
#128 = ORIENTED_EDGE ( 'NONE', *, *, #974, .T. ) ;
#129 = COLOUR_RGB ( '',0.7921568627450980005, 0.8196078431372548767, 0.9333333333333333481 ) ;
#130 = ADVANCED_FACE ( 'NONE', ( #1122 ), #1022, .F. ) ;
#131 = AXIS2_PLACEMENT_3D ( 'NONE', #395, #379, #1038 ) ;
#132 = CARTESIAN_POINT ( 'NONE',  ( -46.39540050541351235, 86.84314575050761675, -22.25735931288066993 ) ) ;
#133 = DIRECTION ( 'NONE',  ( 1.000000000000000000, 0.000000000000000000, 0.000000000000000000 ) ) ;
#134 = DIRECTION ( 'NONE',  ( 0.000000000000000000, -0.7071067811865441310, 0.7071067811865510144 ) ) ;
#135 = VERTEX_POINT ( 'NONE', #487 ) ;
#136 = ORIENTED_EDGE ( 'NONE', *, *, #807, .F. ) ;
#137 = EDGE_CURVE ( 'NONE', #343, #936, #436, .T. ) ;
#138 = CARTESIAN_POINT ( 'NONE',  ( 0.000000000000000000, 86.84314575050761675, -22.25735931288066283 ) ) ;
#139 = ADVANCED_FACE ( 'NONE', ( #179, #823, #592 ), #192, .F. ) ;
#140 = DIRECTION ( 'NONE',  ( -1.000000000000000000, -0.000000000000000000, -0.000000000000000000 ) ) ;
#141 = CARTESIAN_POINT ( 'NONE',  ( 0.000000000000000000, 86.84314575050761675, -20.84314575050757412 ) ) ;
#142 = LINE ( 'NONE', #976, #413 ) ;
#143 = ORIENTED_EDGE ( 'NONE', *, *, #984, .F. ) ;
#144 = FACE_OUTER_BOUND ( 'NONE', #783, .T. ) ;
#145 = CARTESIAN_POINT ( 'NONE',  ( 10.00000000000000000, 78.77817459305217085, -5.707106781186542577 ) ) ;
#146 = EDGE_CURVE ( 'NONE', #363, #435, #1010, .T. ) ;
#147 = DIRECTION ( 'NONE',  ( 1.000000000000000000, 0.000000000000000000, 0.000000000000000000 ) ) ;
#148 = ORIENTED_EDGE ( 'NONE', *, *, #1137, .F. ) ;
#149 = AXIS2_PLACEMENT_3D ( 'NONE', #730, #706, #699 ) ;
#150 = CIRCLE ( 'NONE', #914, 1.000000000000000000 ) ;
#151 = AXIS2_PLACEMENT_3D ( 'NONE', #850, #1268, #867 ) ;
#152 = LINE ( 'NONE', #1099, #917 ) ;
#153 = VECTOR ( 'NONE', #104, 1000.000000000000000 ) ;
#154 = SURFACE_SIDE_STYLE ('',( #1094 ) ) ;
#155 = ORIENTED_EDGE ( 'NONE', *, *, #772, .T. ) ;
#156 = EDGE_CURVE ( 'NONE', #463, #1179, #902, .T. ) ;
#157 = ORIENTED_EDGE ( 'NONE', *, *, #77, .F. ) ;
#158 = DIRECTION ( 'NONE',  ( 0.000000000000000000, 0.000000000000000000, 1.000000000000000000 ) ) ;
#159 = CARTESIAN_POINT ( 'NONE',  ( 0.000000000000000000, 0.000000000000000000, -4.000000000000000000 ) ) ;
#160 = LINE ( 'NONE', #995, #432 ) ;
#161 = ORIENTED_EDGE ( 'NONE', *, *, #77, .T. ) ;
#162 = EDGE_CURVE ( 'NONE', #108, #745, #817, .T. ) ;
#163 = DIRECTION ( 'NONE',  ( 0.000000000000000000, 1.387778780781444413E-14, -1.000000000000000000 ) ) ;
#164 = FACE_OUTER_BOUND ( 'NONE', #231, .T. ) ;
#165 = DIRECTION ( 'NONE',  ( 0.000000000000000000, 0.000000000000000000, -1.000000000000000000 ) ) ;
#166 = ORIENTED_EDGE ( 'NONE', *, *, #991, .T. ) ;
#167 = LINE ( 'NONE', #1013, #938 ) ;
#168 = ADVANCED_FACE ( 'NONE', ( #1241, #1144 ), #301, .T. ) ;
#169 = VECTOR ( 'NONE', #821, 1000.000000000000000 ) ;
#170 = CYLINDRICAL_SURFACE ( 'NONE', #892, 1.500000000000003997 ) ;
#171 = VECTOR ( 'NONE', #597, 1000.000000000000000 ) ;
#172 = AXIS2_PLACEMENT_3D ( 'NONE', #1120, #773, #1199 ) ;
#173 = AXIS2_PLACEMENT_3D ( 'NONE', #587, #1227, #1015 ) ;
#174 = CARTESIAN_POINT ( 'NONE',  ( 0.000000000000000000, 95.00000000000000000, -5.000000000000000000 ) ) ;
#175 = DIRECTION ( 'NONE',  ( 0.000000000000000000, 0.000000000000000000, 1.000000000000000000 ) ) ;
#176 = ORIENTED_EDGE ( 'NONE', *, *, #489, .T. ) ;
#177 = LINE ( 'NONE', #656, #958 ) ;
#178 = DIRECTION ( 'NONE',  ( 0.000000000000000000, 0.000000000000000000, 1.000000000000000000 ) ) ;
#179 = FACE_BOUND ( 'NONE', #916, .T. ) ;
#180 = CARTESIAN_POINT ( 'NONE',  ( 10.00000000000000000, 0.000000000000000000, -4.000000000000000000 ) ) ;
#181 = ORIENTED_EDGE ( 'NONE', *, *, #856, .T. ) ;
#182 = ORIENTED_EDGE ( 'NONE', *, *, #1198, .T. ) ;
#183 = CARTESIAN_POINT ( 'NONE',  ( 0.000000000000000000, 90.00000000000000000, 0.000000000000000000 ) ) ;
#184 = CARTESIAN_POINT ( 'NONE',  ( 0.000000000000000000, 109.0000000000000000, -4.000000000000000000 ) ) ;
#185 = EDGE_CURVE ( 'NONE', #1170, #1179, #763, .T. ) ;
#186 = DIRECTION ( 'NONE',  ( 1.000000000000000000, 0.000000000000000000, 0.000000000000000000 ) ) ;
#187 = ORIENTED_EDGE ( 'NONE', *, *, #482, .T. ) ;
#188 = VERTEX_POINT ( 'NONE', #1112 ) ;
#189 = CARTESIAN_POINT ( 'NONE',  ( 0.000000000000000000, 0.000000000000000000, -4.000000000000000000 ) ) ;
#190 = AXIS2_PLACEMENT_3D ( 'NONE', #270, #483, #890 ) ;
#191 = DIRECTION ( 'NONE',  ( 1.000000000000000000, 0.000000000000000000, 0.000000000000000000 ) ) ;
#192 = PLANE ( 'NONE',  #893 ) ;
#193 = VECTOR ( 'NONE', #1360, 1000.000000000000000 ) ;
#194 = AXIS2_PLACEMENT_3D ( 'NONE', #479, #49, #797 ) ;
#195 = DIRECTION ( 'NONE',  ( 0.000000000000000000, -1.387778780781444413E-14, 1.000000000000000000 ) ) ;
#196 = VECTOR ( 'NONE', #1000, 1000.000000000000000 ) ;
#197 = ORIENTED_EDGE ( 'NONE', *, *, #586, .T. ) ;
#198 = ORIENTED_EDGE ( 'NONE', *, *, #1102, .T. ) ;
#199 = DIRECTION ( 'NONE',  ( 0.000000000000000000, -0.000000000000000000, 1.000000000000000000 ) ) ;
#200 = CARTESIAN_POINT ( 'NONE',  ( 9.000000000000001776, 110.0000000000000000, -4.000000000000000000 ) ) ;
#201 = DIRECTION ( 'NONE',  ( -1.000000000000000000, 0.000000000000000000, 0.000000000000000000 ) ) ;
#202 = ORIENTED_EDGE ( 'NONE', *, *, #1174, .F. ) ;
#203 = VERTEX_POINT ( 'NONE', #200 ) ;
#204 = DIRECTION ( 'NONE',  ( 0.000000000000000000, 0.000000000000000000, -1.000000000000000000 ) ) ;
#205 = EDGE_CURVE ( 'NONE', #441, #94, #91, .T. ) ;
#206 = DIRECTION ( 'NONE',  ( 0.000000000000000000, -0.7071067811865562325, -0.7071067811865389130 ) ) ;
#207 = DIRECTION ( 'NONE',  ( 0.000000000000000000, 1.387778780781446938E-14, -1.000000000000000000 ) ) ;
#208 = CARTESIAN_POINT ( 'NONE',  ( 0.000000000000000000, 0.000000000000000000, -4.000000000000000000 ) ) ;
#209 = VERTEX_POINT ( 'NONE', #174 ) ;
#210 = ORIENTED_EDGE ( 'NONE', *, *, #410, .F. ) ;
#211 = EDGE_CURVE ( 'NONE', #435, #1175, #305, .T. ) ;
#212 = CYLINDRICAL_SURFACE ( 'NONE', #981, 1.000000000000000000 ) ;
#213 = LINE ( 'NONE', #636, #153 ) ;
#214 = AXIS2_PLACEMENT_3D ( 'NONE', #257, #370, #588 ) ;
#215 = CARTESIAN_POINT ( 'NONE',  ( 9.000000000000001776, 110.0000000000000000, 0.000000000000000000 ) ) ;
#216 = CIRCLE ( 'NONE', #939, 1.000000000000000000 ) ;
#217 = ORIENTED_EDGE ( 'NONE', *, *, #103, .F. ) ;
#218 = VECTOR ( 'NONE', #178, 1000.000000000000000 ) ;
#219 = ORIENTED_EDGE ( 'NONE', *, *, #307, .F. ) ;
#220 = VECTOR ( 'NONE', #1031, 1000.000000000000000 ) ;
#221 = LINE ( 'NONE', #1283, #386 ) ;
#222 = LINE ( 'NONE', #511, #919 ) ;
#223 = DIRECTION ( 'NONE',  ( 0.000000000000000000, 0.000000000000000000, -1.000000000000000000 ) ) ;
#224 = EDGE_LOOP ( 'NONE', ( #258, #187, #653, #1281, #1251, #765, #776, #526, #757, #988, #580, #965, #813, #682, #78, #729, #795, #176, #986, #1230, #237, #136, #26, #548 ) ) ;
#225 = EDGE_LOOP ( 'NONE', ( #871, #1154, #321, #1034 ) ) ;
#226 = DIRECTION ( 'NONE',  ( 0.000000000000000000, 0.000000000000000000, 1.000000000000000000 ) ) ;
#227 = CARTESIAN_POINT ( 'NONE',  ( 0.000000000000000000, 110.0000000000000000, 0.000000000000000000 ) ) ;
#228 = PLANE ( 'NONE',  #1250 ) ;
#229 = ORIENTED_EDGE ( 'NONE', *, *, #66, .T. ) ;
#230 = EDGE_CURVE ( 'NONE', #398, #126, #831, .T. ) ;
#231 = EDGE_LOOP ( 'NONE', ( #1271, #1350, #880, #996 ) ) ;
#232 = LINE ( 'NONE', #646, #564 ) ;
#233 = CARTESIAN_POINT ( 'NONE',  ( 10.00000000000000178, 89.00000000000000000, -14.51471862576137717 ) ) ;
#234 = CARTESIAN_POINT ( 'NONE',  ( -46.39540050541351235, 95.70710678118656745, -24.70710678118656745 ) ) ;
#235 = ORIENTED_EDGE ( 'NONE', *, *, #618, .T. ) ;
#236 = AXIS2_PLACEMENT_3D ( 'NONE', #1023, #1056, #609 ) ;
#237 = ORIENTED_EDGE ( 'NONE', *, *, #1247, .T. ) ;
#238 = VECTOR ( 'NONE', #1088, 1000.000000000000000 ) ;
#239 = FACE_OUTER_BOUND ( 'NONE', #1057, .T. ) ;
#240 = DIRECTION ( 'NONE',  ( 1.000000000000000000, -0.000000000000000000, -0.000000000000000000 ) ) ;
#241 = CARTESIAN_POINT ( 'NONE',  ( 10.00000000000000000, 21.35786437626945045, 21.35786437626923728 ) ) ;
#242 = LINE ( 'NONE', #573, #1075 ) ;
#243 = ORIENTED_EDGE ( 'NONE', *, *, #322, .T. ) ;
#244 = EDGE_CURVE ( 'NONE', #188, #623, #351, .T. ) ;
#245 = DIRECTION ( 'NONE',  ( 0.000000000000000000, 1.000000000000000000, 0.000000000000000000 ) ) ;
#246 = DIRECTION ( 'NONE',  ( 1.000000000000000000, 0.000000000000000000, 0.000000000000000000 ) ) ;
#247 = DIRECTION ( 'NONE',  ( 0.000000000000000000, -1.000000000000000000, 0.000000000000000000 ) ) ;
#248 = DIRECTION ( 'NONE',  ( 0.000000000000000000, 0.7071067811865431318, -0.7071067811865519026 ) ) ;
#249 = EDGE_LOOP ( 'NONE', ( #1018, #46, #265, #148 ) ) ;
#250 = CARTESIAN_POINT ( 'NONE',  ( 1.000000000000000000, 110.0000000000000000, 0.000000000000000000 ) ) ;
#251 = EDGE_CURVE ( 'NONE', #40, #442, #213, .T. ) ;
#252 = EDGE_LOOP ( 'NONE', ( #1287, #1103, #33, #485 ) ) ;
#253 = ORIENTED_EDGE ( 'NONE', *, *, #721, .T. ) ;
#254 = VECTOR ( 'NONE', #952, 1000.000000000000000 ) ;
#255 = ORIENTED_EDGE ( 'NONE', *, *, #211, .T. ) ;
#256 = EDGE_CURVE ( 'NONE', #1179, #1170, #472, .T. ) ;
#257 = CARTESIAN_POINT ( 'NONE',  ( 5.000000000000000000, 9.000000000000001776, -4.000000000000000000 ) ) ;
#258 = ORIENTED_EDGE ( 'NONE', *, *, #348, .F. ) ;
#259 = CYLINDRICAL_SURFACE ( 'NONE', #742, 1.000000000000000000 ) ;
#260 = UNCERTAINTY_MEASURE_WITH_UNIT (LENGTH_MEASURE( 1.000000000000000082E-05 ), #474, 'distance_accuracy_value', 'NONE');
#261 = LINE ( 'NONE', #998, #171 ) ;
#262 = LINE ( 'NONE', #1310, #962 ) ;
#263 = FACE_OUTER_BOUND ( 'NONE', #266, .T. ) ;
#264 = EDGE_CURVE ( 'NONE', #779, #1266, #44, .T. ) ;
#265 = ORIENTED_EDGE ( 'NONE', *, *, #264, .F. ) ;
#266 = EDGE_LOOP ( 'NONE', ( #555, #534, #360, #359 ) ) ;
#267 = CARTESIAN_POINT ( 'NONE',  ( -46.39540050541351235, 95.00000000000000000, -5.000000000000000000 ) ) ;
#268 = CARTESIAN_POINT ( 'NONE',  ( 1.000000000000000000, 1.000000000000000000, -4.000000000000000000 ) ) ;
#269 = CARTESIAN_POINT ( 'NONE',  ( 5.000000000000000000, 101.0000000000000000, 0.000000000000000000 ) ) ;
#270 = CARTESIAN_POINT ( 'NONE',  ( -46.39540050541351235, 89.00000000000000000, -14.51471862576137717 ) ) ;
#271 = ORIENTED_EDGE ( 'NONE', *, *, #423, .T. ) ;
#272 = EDGE_CURVE ( 'NONE', #513, #905, #808, .T. ) ;
#273 = CARTESIAN_POINT ( 'NONE',  ( 0.000000000000000000, 80.15075759508245312, -37.43502884254434804 ) ) ;
#274 = VECTOR ( 'NONE', #1308, 1000.000000000000000 ) ;
#275 = ADVANCED_FACE ( 'NONE', ( #621 ), #960, .F. ) ;
#276 = AXIS2_PLACEMENT_3D ( 'NONE', #708, #402, #186 ) ;
#277 = CARTESIAN_POINT ( 'NONE',  ( 10.00000000000000000, 86.84314575050761675, -23.67157287525377996 ) ) ;
#278 = AXIS2_PLACEMENT_3D ( 'NONE', #372, #577, #790 ) ;
#279 = VECTOR ( 'NONE', #449, 1000.000000000000000 ) ;
#280 = AXIS2_PLACEMENT_3D ( 'NONE', #1331, #83, #1220 ) ;
#281 = CARTESIAN_POINT ( 'NONE',  ( 0.000000000000000000, 69.58578643762710669, -4.000000000000000000 ) ) ;
#282 = DIRECTION ( 'NONE',  ( 0.000000000000000000, 0.000000000000000000, 1.000000000000000000 ) ) ;
#283 = ORIENTED_EDGE ( 'NONE', *, *, #272, .T. ) ;
#284 = EDGE_LOOP ( 'NONE', ( #704, #864, #253, #1025 ) ) ;
#285 = DIRECTION ( 'NONE',  ( 0.000000000000000000, -0.7071067811865440200, 0.7071067811865511255 ) ) ;
#286 = EDGE_CURVE ( 'NONE', #834, #1323, #629, .T. ) ;
#287 = DIRECTION ( 'NONE',  ( 0.000000000000000000, 0.7071067811865388020, -0.7071067811865561215 ) ) ;
#288 = CARTESIAN_POINT ( 'NONE',  ( 10.00000000000000000, 87.55025253169412736, -24.37867965644034030 ) ) ;
#289 = CYLINDRICAL_SURFACE ( 'NONE', #978, 1.499999999999999556 ) ;
#290 = ORIENTED_EDGE ( 'NONE', *, *, #968, .F. ) ;
#291 = ORIENTED_EDGE ( 'NONE', *, *, #230, .T. ) ;
#292 = DIRECTION ( 'NONE',  ( 0.000000000000000000, 0.000000000000000000, -1.000000000000000000 ) ) ;
#293 = ADVANCED_FACE ( 'NONE', ( #426 ), #1045, .T. ) ;
#294 = DIRECTION ( 'NONE',  ( 0.000000000000000000, 0.000000000000000000, 1.000000000000000000 ) ) ;
#295 = DIRECTION ( 'NONE',  ( 0.000000000000000000, 0.000000000000000000, 1.000000000000000000 ) ) ;
#296 = CARTESIAN_POINT ( 'NONE',  ( 1.000000000000000000, 0.000000000000000000, -4.000000000000000000 ) ) ;
#297 = VERTEX_POINT ( 'NONE', #97 ) ;
#298 = ORIENTED_EDGE ( 'NONE', *, *, #926, .T. ) ;
#299 = CARTESIAN_POINT ( 'NONE',  ( 1.000000000000000000, 0.000000000000000000, 0.000000000000000000 ) ) ;
#300 = DIRECTION ( 'NONE',  ( 1.000000000000000000, 0.000000000000000000, 0.000000000000000000 ) ) ;
#301 = PLANE ( 'NONE',  #280 ) ;
#302 = CIRCLE ( 'NONE', #739, 1.499999999999999556 ) ;
#303 = CIRCLE ( 'NONE', #151, 1.000000000000000888 ) ;
#304 = DIRECTION ( 'NONE',  ( -1.000000000000000000, 0.000000000000000000, 0.000000000000000000 ) ) ;
#305 = CIRCLE ( 'NONE', #173, 1.000000000000000000 ) ;
#306 = ORIENTED_EDGE ( 'NONE', *, *, #915, .T. ) ;
#307 = EDGE_CURVE ( 'NONE', #34, #728, #1342, .T. ) ;
#308 = ORIENTED_EDGE ( 'NONE', *, *, #676, .T. ) ;
#309 = LINE ( 'NONE', #183, #1226 ) ;
#310 = APPLICATION_PROTOCOL_DEFINITION ( 'draft international standard', 'automotive_design', 1998, #957 ) ;
#311 = CARTESIAN_POINT ( 'NONE',  ( 10.00000000000000000, 86.84314575050761675, -20.84314575050758123 ) ) ;
#312 = DIRECTION ( 'NONE',  ( 0.000000000000000000, 0.000000000000000000, 1.000000000000000000 ) ) ;
#313 = ORIENTED_EDGE ( 'NONE', *, *, #341, .F. ) ;
#314 = EDGE_CURVE ( 'NONE', #365, #297, #222, .T. ) ;
#315 = ORIENTED_EDGE ( 'NONE', *, *, #286, .T. ) ;
#316 = DIRECTION ( 'NONE',  ( 0.000000000000000000, 0.000000000000000000, -1.000000000000000000 ) ) ;
#317 = CARTESIAN_POINT ( 'NONE',  ( 0.000000000000000000, 96.00000000000000000, -4.000000000000000000 ) ) ;
#318 = DIRECTION ( 'NONE',  ( -0.000000000000000000, -1.000000000000000000, -0.000000000000000000 ) ) ;
#319 = FACE_OUTER_BOUND ( 'NONE', #1108, .T. ) ;
#320 = ORIENTED_EDGE ( 'NONE', *, *, #840, .F. ) ;
#321 = ORIENTED_EDGE ( 'NONE', *, *, #156, .T. ) ;
#322 = EDGE_CURVE ( 'NONE', #122, #363, #1252, .T. ) ;
#323 = EDGE_CURVE ( 'NONE', #454, #93, #518, .T. ) ;
#324 = DIRECTION ( 'NONE',  ( 1.000000000000000000, 0.000000000000000000, 0.000000000000000000 ) ) ;
#325 = CARTESIAN_POINT ( 'NONE',  ( 10.00000000000000178, 78.02943725152279342, -33.89949493661156765 ) ) ;
#326 = AXIS2_PLACEMENT_3D ( 'NONE', #677, #1101, #896 ) ;
#327 = CARTESIAN_POINT ( 'NONE',  ( 10.00000000000000000, 59.49999999999958789, -59.50000000000009948 ) ) ;
#328 = VECTOR ( 'NONE', #953, 1000.000000000000000 ) ;
#329 = EDGE_LOOP ( 'NONE', ( #217, #971, #594, #381 ) ) ;
#330 = AXIS2_PLACEMENT_3D ( 'NONE', #1213, #987, #461 ) ;
#331 = VERTEX_POINT ( 'NONE', #741 ) ;
#332 = CIRCLE ( 'NONE', #784, 1.000000000000000888 ) ;
#333 = DIRECTION ( 'NONE',  ( -1.000000000000000000, 0.000000000000000000, 0.000000000000000000 ) ) ;
#334 = EDGE_CURVE ( 'NONE', #698, #898, #1263, .T. ) ;
#335 = CARTESIAN_POINT ( 'NONE',  ( -46.39540050541351235, 89.00000000000000000, -5.000000000000000000 ) ) ;
#336 = DIRECTION ( 'NONE',  ( -1.000000000000000000, 0.000000000000000000, 0.000000000000000000 ) ) ;
#337 = ORIENTED_EDGE ( 'NONE', *, *, #1333, .T. ) ;
#338 = ORIENTED_EDGE ( 'NONE', *, *, #438, .F. ) ;
#339 = LINE ( 'NONE', #753, #1164 ) ;
#340 = DIRECTION ( 'NONE',  ( 0.000000000000000000, 0.000000000000000000, -1.000000000000000000 ) ) ;
#341 = EDGE_CURVE ( 'NONE', #203, #1204, #332, .T. ) ;
#342 = ORIENTED_EDGE ( 'NONE', *, *, #256, .F. ) ;
#343 = VERTEX_POINT ( 'NONE', #1359 ) ;
#344 = CARTESIAN_POINT ( 'NONE',  ( 0.000000000000000000, 55.96446609406677197, -55.96446609406736172 ) ) ;
#345 = CARTESIAN_POINT ( 'NONE',  ( 10.00000000000000178, 90.00000000000000000, -14.51471862576137717 ) ) ;
#346 = ORIENTED_EDGE ( 'NONE', *, *, #114, .F. ) ;
#347 = AXIS2_PLACEMENT_3D ( 'NONE', #759, #1201, #835 ) ;
#348 = EDGE_CURVE ( 'NONE', #508, #1266, #408, .T. ) ;
#349 = EDGE_LOOP ( 'NONE', ( #346, #1343, #197, #1311 ) ) ;
#350 = VECTOR ( 'NONE', #134, 999.9999999999998863 ) ;
#351 = CIRCLE ( 'NONE', #456, 0.9999999999999991118 ) ;
#352 = CARTESIAN_POINT ( 'NONE',  ( 10.00000000000000000, 0.000000000000000000, -4.000000000000000000 ) ) ;
#353 = CARTESIAN_POINT ( 'NONE',  ( 6.500000000000004441, 101.0000000000000000, -4.000000000000000000 ) ) ;
#354 = CARTESIAN_POINT ( 'NONE',  ( -46.39540050541351235, 35.50000000000060396, 35.50000000000015632 ) ) ;
#355 = EDGE_LOOP ( 'NONE', ( #117, #161, #1232, #468 ) ) ;
#356 = PLANE ( 'NONE',  #172 ) ;
#357 = DIRECTION ( 'NONE',  ( -0.000000000000000000, -1.000000000000000000, -0.000000000000000000 ) ) ;
#358 = DIRECTION ( 'NONE',  ( 1.000000000000000000, 0.000000000000000000, 0.000000000000000000 ) ) ;
#359 = ORIENTED_EDGE ( 'NONE', *, *, #323, .F. ) ;
#360 = ORIENTED_EDGE ( 'NONE', *, *, #489, .F. ) ;
#361 = LINE ( 'NONE', #777, #872 ) ;
#362 = EDGE_CURVE ( 'NONE', #209, #841, #536, .T. ) ;
#363 = VERTEX_POINT ( 'NONE', #1255 ) ;
#364 = CYLINDRICAL_SURFACE ( 'NONE', #190, 0.9999999999999991118 ) ;
#365 = VERTEX_POINT ( 'NONE', #311 ) ;
#366 = CIRCLE ( 'NONE', #149, 1.000000000000000888 ) ;
#367 = AXIS2_PLACEMENT_3D ( 'NONE', #675, #61, #775 ) ;
#368 = EDGE_CURVE ( 'NONE', #108, #1237, #941, .T. ) ;
#369 = VERTEX_POINT ( 'NONE', #733 ) ;
#370 = DIRECTION ( 'NONE',  ( 0.000000000000000000, 0.000000000000000000, 1.000000000000000000 ) ) ;
#371 = ORIENTED_EDGE ( 'NONE', *, *, #654, .T. ) ;
#372 = CARTESIAN_POINT ( 'NONE',  ( 0.000000000000000000, 89.00000000000000000, -5.000000000000000000 ) ) ;
#373 = DIRECTION ( 'NONE',  ( 0.000000000000000000, 0.000000000000000000, 1.000000000000000000 ) ) ;
#374 = CARTESIAN_POINT ( 'NONE',  ( 0.000000000000000000, 87.55025253169415578, -22.96446609406722317 ) ) ;
#375 = ORIENTED_EDGE ( 'NONE', *, *, #393, .T. ) ;
#376 = EDGE_CURVE ( 'NONE', #404, #209, #1028, .T. ) ;
#377 = LINE ( 'NONE', #969, #1205 ) ;
#378 = FACE_BOUND ( 'NONE', #1047, .T. ) ;
#379 = DIRECTION ( 'NONE',  ( 0.000000000000000000, -1.000000000000000000, 0.000000000000000000 ) ) ;
#380 = DIRECTION ( 'NONE',  ( 0.000000000000000000, -0.7071067811865443531, 0.7071067811865506814 ) ) ;
#381 = ORIENTED_EDGE ( 'NONE', *, *, #205, .T. ) ;
#382 = EDGE_CURVE ( 'NONE', #1282, #100, #796, .T. ) ;
#383 = ORIENTED_EDGE ( 'NONE', *, *, #362, .T. ) ;
#384 = CARTESIAN_POINT ( 'NONE',  ( -46.39540050541351235, 33.00000000000046896, 33.00000000000012790 ) ) ;
#385 = VECTOR ( 'NONE', #389, 1000.000000000000000 ) ;
#386 = VECTOR ( 'NONE', #439, 1000.000000000000000 ) ;
#387 = VECTOR ( 'NONE', #1235, 1000.000000000000000 ) ;
#388 = CARTESIAN_POINT ( 'NONE',  ( 10.00000000000000178, 78.77817459305217085, -5.707106781186539024 ) ) ;
#389 = DIRECTION ( 'NONE',  ( 0.000000000000000000, 0.7071067811865431318, -0.7071067811865519026 ) ) ;
#390 = VERTEX_POINT ( 'NONE', #683 ) ;
#391 = ORIENTED_EDGE ( 'NONE', *, *, #1062, .F. ) ;
#392 = DIRECTION ( 'NONE',  ( -0.000000000000000000, 0.7071067811865510144, 0.7071067811865441310 ) ) ;
#393 = EDGE_CURVE ( 'NONE', #954, #331, #1296, .T. ) ;
#394 = LINE ( 'NONE', #498, #1319 ) ;
#395 = CARTESIAN_POINT ( 'NONE',  ( -46.39540050541351235, 95.00000000000000000, 0.000000000000000000 ) ) ;
#396 = FACE_OUTER_BOUND ( 'NONE', #50, .T. ) ;
#397 = EDGE_LOOP ( 'NONE', ( #645, #429, #415, #1058 ) ) ;
#398 = VERTEX_POINT ( 'NONE', #450 ) ;
#399 = CARTESIAN_POINT ( 'NONE',  ( 0.000000000000000000, 90.00000000000000000, -14.51471862576137717 ) ) ;
#400 = ADVANCED_FACE ( 'NONE', ( #552 ), #590, .F. ) ;
#401 = DIRECTION ( 'NONE',  ( 0.000000000000000000, 0.7071067811865388020, -0.7071067811865561215 ) ) ;
#402 = DIRECTION ( 'NONE',  ( -0.000000000000000000, 0.000000000000000000, 1.000000000000000000 ) ) ;
#403 = ORIENTED_EDGE ( 'NONE', *, *, #1198, .F. ) ;
#404 = VERTEX_POINT ( 'NONE', #1119 ) ;
#405 = DIRECTION ( 'NONE',  ( 1.000000000000000000, 0.000000000000000000, 0.000000000000000000 ) ) ;
#406 = VECTOR ( 'NONE', #140, 1000.000000000000000 ) ;
#407 = DIRECTION ( 'NONE',  ( -1.000000000000000000, 0.000000000000000000, 0.000000000000000000 ) ) ;
#408 = LINE ( 'NONE', #1065, #497 ) ;
#409 = VECTOR ( 'NONE', #1021, 1000.000000000000000 ) ;
#410 = EDGE_CURVE ( 'NONE', #398, #56, #177, .T. ) ;
#411 = AXIS2_PLACEMENT_3D ( 'NONE', #1298, #324, #1059 ) ;
#412 = CARTESIAN_POINT ( 'NONE',  ( 5.000000000000000000, 101.0000000000000000, -4.000000000000000000 ) ) ;
#413 = VECTOR ( 'NONE', #1106, 999.9999999999998863 ) ;
#414 = ORIENTED_EDGE ( 'NONE', *, *, #156, .F. ) ;
#415 = ORIENTED_EDGE ( 'NONE', *, *, #1277, .F. ) ;
#416 = PLANE ( 'NONE',  #625 ) ;
#417 = CARTESIAN_POINT ( 'NONE',  ( 0.000000000000000000, 0.000000000000000000, 0.000000000000000000 ) ) ;
#418 = DIRECTION ( 'NONE',  ( 0.000000000000000000, 1.387778780781445676E-14, 1.000000000000000000 ) ) ;
#419 = DIRECTION ( 'NONE',  ( 1.000000000000000000, 0.000000000000000000, 0.000000000000000000 ) ) ;
#420 = CARTESIAN_POINT ( 'NONE',  ( 5.000000000000000000, 9.000000000000001776, 0.000000000000000000 ) ) ;
#421 = EDGE_CURVE ( 'NONE', #1249, #1190, #1110, .T. ) ;
#422 = ORIENTED_EDGE ( 'NONE', *, *, #37, .F. ) ;
#423 = EDGE_CURVE ( 'NONE', #135, #1019, #167, .T. ) ;
#424 = VERTEX_POINT ( 'NONE', #486 ) ;
#425 = CARTESIAN_POINT ( 'NONE',  ( 0.000000000000000000, 1.000000000000000000, -4.000000000000000000 ) ) ;
#426 = FACE_OUTER_BOUND ( 'NONE', #977, .T. ) ;
#427 = CARTESIAN_POINT ( 'NONE',  ( 0.000000000000000000, 0.000000000000000000, -4.000000000000000000 ) ) ;
#428 = EDGE_LOOP ( 'NONE', ( #290, #522, #542, #157 ) ) ;
#429 = ORIENTED_EDGE ( 'NONE', *, *, #510, .F. ) ;
#430 = DIRECTION ( 'NONE',  ( 0.000000000000000000, -0.7071067811865439090, 0.7071067811865512365 ) ) ;
#431 = DIRECTION ( 'NONE',  ( 0.000000000000000000, 0.000000000000000000, 1.000000000000000000 ) ) ;
#432 = VECTOR ( 'NONE', #1107, 1000.000000000000000 ) ;
#433 = CARTESIAN_POINT ( 'NONE',  ( 1.000000000000000000, 110.0000000000000000, -4.000000000000000000 ) ) ;
#434 = AXIS2_PLACEMENT_3D ( 'NONE', #993, #887, #1105 ) ;
#435 = VERTEX_POINT ( 'NONE', #145 ) ;
#436 = CIRCLE ( 'NONE', #632, 1.000000000000000888 ) ;
#437 = ORIENTED_EDGE ( 'NONE', *, *, #1223, .T. ) ;
#438 = EDGE_CURVE ( 'NONE', #209, #1349, #36, .T. ) ;
#439 = DIRECTION ( 'NONE',  ( 1.000000000000000000, 0.000000000000000000, 0.000000000000000000 ) ) ;
#440 = DIRECTION ( 'NONE',  ( -1.000000000000000000, 0.000000000000000000, 0.000000000000000000 ) ) ;
#441 = VERTEX_POINT ( 'NONE', #806 ) ;
#442 = VERTEX_POINT ( 'NONE', #458 ) ;
#443 = DIRECTION ( 'NONE',  ( 0.000000000000000000, 0.000000000000000000, 1.000000000000000000 ) ) ;
#444 = FACE_OUTER_BOUND ( 'NONE', #490, .T. ) ;
#445 = EDGE_CURVE ( 'NONE', #297, #1004, #478, .T. ) ;
#446 = CARTESIAN_POINT ( 'NONE',  ( 10.00000000000000000, 55.96446609406677197, -55.96446609406736172 ) ) ;
#447 = ORIENTED_EDGE ( 'NONE', *, *, #721, .F. ) ;
#448 = EDGE_LOOP ( 'NONE', ( #528, #752, #1334, #414 ) ) ;
#449 = DIRECTION ( 'NONE',  ( -1.000000000000000000, -0.000000000000000000, -0.000000000000000000 ) ) ;
#450 = CARTESIAN_POINT ( 'NONE',  ( 0.000000000000000000, 109.0000000000000000, 0.000000000000000000 ) ) ;
#451 = DIRECTION ( 'NONE',  ( -0.000000000000000000, 0.000000000000000000, -1.000000000000000000 ) ) ;
#452 = VERTEX_POINT ( 'NONE', #273 ) ;
#453 = ADVANCED_FACE ( 'NONE', ( #444 ), #1006, .F. ) ;
#454 = VERTEX_POINT ( 'NONE', #868 ) ;
#455 = VECTOR ( 'NONE', #1219, 1000.000000000000000 ) ;
#456 = AXIS2_PLACEMENT_3D ( 'NONE', #530, #524, #946 ) ;
#457 = CARTESIAN_POINT ( 'NONE',  ( 10.00000000000000000, 93.20710678118653902, -28.62132034355966681 ) ) ;
#458 = CARTESIAN_POINT ( 'NONE',  ( 10.00000000000000178, 80.85786437626900636, -37.72792206135778770 ) ) ;
#459 = CARTESIAN_POINT ( 'NONE',  ( 0.000000000000000000, 80.85786437626900636, -37.72792206135778770 ) ) ;
#460 = EDGE_LOOP ( 'NONE', ( #865, #338, #633, #697 ) ) ;
#461 = DIRECTION ( 'NONE',  ( 0.000000000000000000, 0.000000000000000000, 1.000000000000000000 ) ) ;
#462 = PRESENTATION_STYLE_ASSIGNMENT (( #1202 ) ) ;
#463 = VERTEX_POINT ( 'NONE', #353 ) ;
#464 = CYLINDRICAL_SURFACE ( 'NONE', #326, 1.000000000000000888 ) ;
#465 = ORIENTED_EDGE ( 'NONE', *, *, #719, .T. ) ;
#466 = LINE ( 'NONE', #879, #1118 ) ;
#467 = DIRECTION ( 'NONE',  ( 1.000000000000000000, 0.000000000000000000, 0.000000000000000000 ) ) ;
#468 = ORIENTED_EDGE ( 'NONE', *, *, #533, .T. ) ;
#469 = VECTOR ( 'NONE', #568, 1000.000000000000000 ) ;
#470 = AXIS2_PLACEMENT_3D ( 'NONE', #559, #1302, #531 ) ;
#471 = AXIS2_PLACEMENT_3D ( 'NONE', #1278, #15, #333 ) ;
#472 = CIRCLE ( 'NONE', #1231, 1.500000000000003997 ) ;
#473 = DIRECTION ( 'NONE',  ( 0.000000000000000000, 0.000000000000000000, -1.000000000000000000 ) ) ;
#474 =( LENGTH_UNIT ( ) NAMED_UNIT ( * ) SI_UNIT ( .MILLI., .METRE. ) );
#475 = DIRECTION ( 'NONE',  ( 0.000000000000000000, 0.000000000000000000, 1.000000000000000000 ) ) ;
#476 = PLANE ( 'NONE',  #737 ) ;
#477 = ORIENTED_EDGE ( 'NONE', *, *, #137, .T. ) ;
#478 = LINE ( 'NONE', #1336, #406 ) ;
#479 = CARTESIAN_POINT ( 'NONE',  ( 0.000000000000000000, 0.000000000000000000, -4.000000000000000000 ) ) ;
#480 =( NAMED_UNIT ( * ) SI_UNIT ( $, .STERADIAN. ) SOLID_ANGLE_UNIT ( ) );
#481 = DIRECTION ( 'NONE',  ( -1.000000000000000000, -0.000000000000000000, -0.000000000000000000 ) ) ;
#482 = EDGE_CURVE ( 'NONE', #508, #1189, #1162, .T. ) ;
#483 = DIRECTION ( 'NONE',  ( -1.000000000000000000, 0.000000000000000000, 0.000000000000000000 ) ) ;
#484 = ORIENTED_EDGE ( 'NONE', *, *, #906, .F. ) ;
#485 = ORIENTED_EDGE ( 'NONE', *, *, #162, .F. ) ;
#486 = CARTESIAN_POINT ( 'NONE',  ( 10.00000000000000000, 91.08578643762687932, -27.91421356237307450 ) ) ;
#487 = CARTESIAN_POINT ( 'NONE',  ( 10.00000000000000000, 81.56497115745554538, -37.43502884254433383 ) ) ;
#488 = PLANE ( 'NONE',  #1113 ) ;
#489 = EDGE_CURVE ( 'NONE', #93, #698, #105, .T. ) ;
#490 = EDGE_LOOP ( 'NONE', ( #1196, #1212, #1067, #1341 ) ) ;
#491 = ORIENTED_EDGE ( 'NONE', *, *, #438, .T. ) ;
#492 = LINE ( 'NONE', #1126, #581 ) ;
#493 = AXIS2_PLACEMENT_3D ( 'NONE', #427, #824, #718 ) ;
#494 = VECTOR ( 'NONE', #1160, 1000.000000000000000 ) ;
#495 =( NAMED_UNIT ( * ) SI_UNIT ( $, .STERADIAN. ) SOLID_ANGLE_UNIT ( ) );
#496 = CIRCLE ( 'NONE', #471, 1.000000000000000000 ) ;
#497 = VECTOR ( 'NONE', #5, 1000.000000000000114 ) ;
#498 = CARTESIAN_POINT ( 'NONE',  ( 0.000000000000000000, 1.000000000000000000, -4.000000000000000000 ) ) ;
#499 = AXIS2_PLACEMENT_3D ( 'NONE', #269, #295, #707 ) ;
#500 = CARTESIAN_POINT ( 'NONE',  ( 10.00000000000000000, 78.02943725152279342, -33.89949493661156765 ) ) ;
#501 = CYLINDRICAL_SURFACE ( 'NONE', #1339, 1.000000000000000888 ) ;
#502 = EDGE_LOOP ( 'NONE', ( #755, #615, #308, #155, #859, #955, #315, #825 ) ) ;
#503 = VERTEX_POINT ( 'NONE', #1329 ) ;
#504 = DIRECTION ( 'NONE',  ( 1.000000000000000000, 0.000000000000000000, 0.000000000000000000 ) ) ;
#505 = CARTESIAN_POINT ( 'NONE',  ( 10.00000000000000000, 31.58578643762797356, 31.58578643762720262 ) ) ;
#506 = DIRECTION ( 'NONE',  ( -0.000000000000000000, -0.000000000000000000, 1.000000000000000000 ) ) ;
#507 = ORIENTED_EDGE ( 'NONE', *, *, #660, .T. ) ;
#508 = VERTEX_POINT ( 'NONE', #545 ) ;
#509 = DIRECTION ( 'NONE',  ( 1.000000000000000000, 0.000000000000000000, 0.000000000000000000 ) ) ;
#510 = EDGE_CURVE ( 'NONE', #1078, #503, #377, .T. ) ;
#511 = CARTESIAN_POINT ( 'NONE',  ( 10.00000000000000000, 33.00000000000046896, 33.00000000000012790 ) ) ;
#512 = DIRECTION ( 'NONE',  ( 1.000000000000000000, -0.000000000000000000, -0.000000000000000000 ) ) ;
#513 = VERTEX_POINT ( 'NONE', #1290 ) ;
#514 = ORIENTED_EDGE ( 'NONE', *, *, #1267, .T. ) ;
#515 = DIRECTION ( 'NONE',  ( -1.000000000000000000, 0.000000000000000000, 0.000000000000000000 ) ) ;
#516 = CIRCLE ( 'NONE', #347, 1.000000000000000000 ) ;
#517 = DIRECTION ( 'NONE',  ( 0.000000000000000000, 0.7071067811865388020, -0.7071067811865561215 ) ) ;
#518 = LINE ( 'NONE', #325, #254 ) ;
#519 = AXIS2_PLACEMENT_3D ( 'NONE', #1134, #622, #1046 ) ;
#520 = CIRCLE ( 'NONE', #111, 1.000000000000000888 ) ;
#521 = CARTESIAN_POINT ( 'NONE',  ( 3.500000000000000444, 9.000000000000001776, 0.000000000000000000 ) ) ;
#522 = ORIENTED_EDGE ( 'NONE', *, *, #926, .F. ) ;
#523 = ORIENTED_EDGE ( 'NONE', *, *, #856, .F. ) ;
#524 = DIRECTION ( 'NONE',  ( 1.000000000000000000, -0.000000000000000000, -0.000000000000000000 ) ) ;
#525 = FACE_OUTER_BOUND ( 'NONE', #70, .T. ) ;
#526 = ORIENTED_EDGE ( 'NONE', *, *, #766, .T. ) ;
#527 = EDGE_CURVE ( 'NONE', #623, #34, #663, .T. ) ;
#528 = ORIENTED_EDGE ( 'NONE', *, *, #654, .F. ) ;
#529 = DIRECTION ( 'NONE',  ( -1.000000000000000000, 0.000000000000000000, 0.000000000000000000 ) ) ;
#530 = CARTESIAN_POINT ( 'NONE',  ( 0.000000000000000000, 89.00000000000000000, -14.51471862576137717 ) ) ;
#531 = DIRECTION ( 'NONE',  ( 0.000000000000000000, 0.000000000000000000, -1.000000000000000000 ) ) ;
#532 = ORIENTED_EDGE ( 'NONE', *, *, #803, .T. ) ;
#533 = EDGE_CURVE ( 'NONE', #1266, #954, #43, .T. ) ;
#534 = ORIENTED_EDGE ( 'NONE', *, *, #334, .F. ) ;
#535 = CYLINDRICAL_SURFACE ( 'NONE', #1117, 1.000000000000000888 ) ;
#536 = LINE ( 'NONE', #24, #1276 ) ;
#537 = VECTOR ( 'NONE', #904, 1000.000000000000000 ) ;
#538 = FILL_AREA_STYLE_COLOUR ( '', #129 ) ;
#539 = MECHANICAL_DESIGN_GEOMETRIC_PRESENTATION_REPRESENTATION (  '', ( #626 ), #650 ) ;
#540 = EDGE_LOOP ( 'NONE', ( #76, #1148, #1136, #1356 ) ) ;
#541 = CIRCLE ( 'NONE', #367, 1.000000000000000000 ) ;
#542 = ORIENTED_EDGE ( 'NONE', *, *, #482, .F. ) ;
#543 = EDGE_CURVE ( 'NONE', #56, #600, #516, .T. ) ;
#544 = LINE ( 'NONE', #758, #279 ) ;
#545 = CARTESIAN_POINT ( 'NONE',  ( 10.00000000000000000, 95.70710678118656745, -26.12132034355965615 ) ) ;
#546 = PRODUCT ( '7-inch_display_holder-hook', '7-inch_display_holder-hook', '', ( #920 ) ) ;
#547 = DIRECTION ( 'NONE',  ( -1.000000000000000000, -0.000000000000000000, -0.000000000000000000 ) ) ;
#548 = ORIENTED_EDGE ( 'NONE', *, *, #264, .T. ) ;
#549 = ORIENTED_EDGE ( 'NONE', *, *, #368, .F. ) ;
#550 = FACE_OUTER_BOUND ( 'NONE', #249, .T. ) ;
#551 = EDGE_CURVE ( 'NONE', #1349, #1181, #1142, .T. ) ;
#552 = FACE_OUTER_BOUND ( 'NONE', #875, .T. ) ;
#553 = LINE ( 'NONE', #17, #690 ) ;
#554 = EDGE_LOOP ( 'NONE', ( #678, #120, #1238, #491 ) ) ;
#555 = ORIENTED_EDGE ( 'NONE', *, *, #803, .F. ) ;
#556 = LINE ( 'NONE', #344, #1186 ) ;
#557 = CARTESIAN_POINT ( 'NONE',  ( 10.00000000000000178, 95.00000000000001421, -25.41421356237311002 ) ) ;
#558 = ADVANCED_FACE ( 'NONE', ( #937 ), #416, .T. ) ;
#559 = CARTESIAN_POINT ( 'NONE',  ( 0.000000000000000000, 69.58578643762710669, -5.000000000000000000 ) ) ;
#560 = CARTESIAN_POINT ( 'NONE',  ( 5.000000000000000000, 9.000000000000001776, 0.000000000000000000 ) ) ;
#561 = AXIS2_PLACEMENT_3D ( 'NONE', #557, #133, #768 ) ;
#562 = ADVANCED_FACE ( 'NONE', ( #1351 ), #1261, .T. ) ;
#563 = ORIENTED_EDGE ( 'NONE', *, *, #185, .F. ) ;
#564 = VECTOR ( 'NONE', #1085, 1000.000000000000000 ) ;
#565 = VECTOR ( 'NONE', #1054, 1000.000000000000000 ) ;
#566 = DIRECTION ( 'NONE',  ( 0.000000000000000000, -0.7071067811865441310, 0.7071067811865510144 ) ) ;
#567 = ORIENTED_EDGE ( 'NONE', *, *, #793, .F. ) ;
#568 = DIRECTION ( 'NONE',  ( 0.000000000000000000, 1.000000000000000000, 0.000000000000000000 ) ) ;
#569 = ADVANCED_FACE ( 'NONE', ( #617 ), #603, .T. ) ;
#570 = ORIENTED_EDGE ( 'NONE', *, *, #59, .T. ) ;
#571 =( LENGTH_UNIT ( ) NAMED_UNIT ( * ) SI_UNIT ( .MILLI., .METRE. ) );
#572 = FACE_OUTER_BOUND ( 'NONE', #833, .T. ) ;
#573 = CARTESIAN_POINT ( 'NONE',  ( 10.00000000000000000, 1.000000000000000000, -4.000000000000000000 ) ) ;
#574 = CARTESIAN_POINT ( 'NONE',  ( 10.00000000000000000, 0.000000000000000000, -4.000000000000000000 ) ) ;
#575 = ORIENTED_EDGE ( 'NONE', *, *, #121, .T. ) ;
#576 = EDGE_CURVE ( 'NONE', #990, #1004, #1020, .T. ) ;
#577 = DIRECTION ( 'NONE',  ( 1.000000000000000000, -0.000000000000000000, -0.000000000000000000 ) ) ;
#578 = ORIENTED_EDGE ( 'NONE', *, *, #956, .T. ) ;
#579 = CARTESIAN_POINT ( 'NONE',  ( 10.00000000000000000, 78.02943725152277921, -35.31370849898465991 ) ) ;
#580 = ORIENTED_EDGE ( 'NONE', *, *, #1167, .T. ) ;
#581 = VECTOR ( 'NONE', #918, 1000.000000000000114 ) ;
#582 = AXIS2_PLACEMENT_3D ( 'NONE', #816, #407, #294 ) ;
#583 = CARTESIAN_POINT ( 'NONE',  ( 0.000000000000000000, 96.00000000000000000, -5.000000000000000000 ) ) ;
#584 = VECTOR ( 'NONE', #475, 1000.000000000000000 ) ;
#585 = CARTESIAN_POINT ( 'NONE',  ( 5.000000000000000000, 101.0000000000000000, -4.000000000000000000 ) ) ;
#586 = EDGE_CURVE ( 'NONE', #99, #623, #309, .T. ) ;
#587 = CARTESIAN_POINT ( 'NONE',  ( 10.00000000000000178, 79.48528137423870987, -4.999999999999997335 ) ) ;
#588 = DIRECTION ( 'NONE',  ( 1.000000000000000000, 0.000000000000000000, 0.000000000000000000 ) ) ;
#589 = VERTEX_POINT ( 'NONE', #1029 ) ;
#590 = PLANE ( 'NONE',  #1024 ) ;
#591 = EDGE_CURVE ( 'NONE', #860, #954, #492, .T. ) ;
#592 = FACE_BOUND ( 'NONE', #672, .T. ) ;
#593 = FACE_OUTER_BOUND ( 'NONE', #751, .T. ) ;
#594 = ORIENTED_EDGE ( 'NONE', *, *, #1062, .T. ) ;
#595 = ORIENTED_EDGE ( 'NONE', *, *, #66, .F. ) ;
#596 = DIRECTION ( 'NONE',  ( 0.000000000000000000, 0.000000000000000000, -1.000000000000000000 ) ) ;
#597 = DIRECTION ( 'NONE',  ( 0.000000000000000000, -0.7071067811865505703, -0.7071067811865444641 ) ) ;
#598 = DIRECTION ( 'NONE',  ( 1.000000000000000000, 0.000000000000000000, 0.000000000000000000 ) ) ;
#599 = LINE ( 'NONE', #1032, #1114 ) ;
#600 = VERTEX_POINT ( 'NONE', #299 ) ;
#601 = ADVANCED_FACE ( 'NONE', ( #1132 ), #1253, .F. ) ;
#602 = ORIENTED_EDGE ( 'NONE', *, *, #942, .F. ) ;
#603 = CYLINDRICAL_SURFACE ( 'NONE', #604, 1.000000000000000888 ) ;
#604 = AXIS2_PLACEMENT_3D ( 'NONE', #1155, #504, #292 ) ;
#605 = CIRCLE ( 'NONE', #1274, 1.000000000000000000 ) ;
#606 = AXIS2_PLACEMENT_3D ( 'NONE', #233, #843, #207 ) ;
#607 = DIRECTION ( 'NONE',  ( 0.000000000000000000, 0.000000000000000000, -1.000000000000000000 ) ) ;
#608 = LINE ( 'NONE', #73, #2 ) ;
#609 = DIRECTION ( 'NONE',  ( 0.000000000000000000, 0.000000000000000000, -1.000000000000000000 ) ) ;
#610 = ORIENTED_EDGE ( 'NONE', *, *, #272, .F. ) ;
#611 = ORIENTED_EDGE ( 'NONE', *, *, #628, .F. ) ;
#612 = CARTESIAN_POINT ( 'NONE',  ( 10.00000000000000000, 95.00000000000000000, 0.000000000000000000 ) ) ;
#613 = CARTESIAN_POINT ( 'NONE',  ( 10.00000000000000000, 109.0000000000000000, 0.000000000000000000 ) ) ;
#614 = DIRECTION ( 'NONE',  ( 1.000000000000000000, 0.000000000000000000, 0.000000000000000000 ) ) ;
#615 = ORIENTED_EDGE ( 'NONE', *, *, #543, .T. ) ;
#616 = ORIENTED_EDGE ( 'NONE', *, *, #13, .T. ) ;
#617 = FACE_OUTER_BOUND ( 'NONE', #110, .T. ) ;
#618 = EDGE_CURVE ( 'NONE', #40, #452, #366, .T. ) ;
#619 = SHAPE_DEFINITION_REPRESENTATION ( #27, #700 ) ;
#620 = CARTESIAN_POINT ( 'NONE',  ( 3.499999999999995559, 101.0000000000000000, -4.000000000000000000 ) ) ;
#621 = FACE_OUTER_BOUND ( 'NONE', #397, .T. ) ;
#622 = DIRECTION ( 'NONE',  ( -1.000000000000000000, 0.000000000000000000, 0.000000000000000000 ) ) ;
#623 = VERTEX_POINT ( 'NONE', #399 ) ;
#624 = EDGE_LOOP ( 'NONE', ( #1273, #371 ) ) ;
#625 = AXIS2_PLACEMENT_3D ( 'NONE', #1245, #79, #199 ) ;
#626 = STYLED_ITEM ( 'NONE', ( #462 ), #1014 ) ;
#627 = CARTESIAN_POINT ( 'NONE',  ( 1.000000000000000000, 109.0000000000000000, -4.000000000000000000 ) ) ;
#628 = EDGE_CURVE ( 'NONE', #1078, #122, #1035, .T. ) ;
#629 = LINE ( 'NONE', #227, #565 ) ;
#630 = VECTOR ( 'NONE', #23, 1000.000000000000000 ) ;
#631 = DIRECTION ( 'NONE',  ( 0.000000000000000000, 0.000000000000000000, -1.000000000000000000 ) ) ;
#632 = AXIS2_PLACEMENT_3D ( 'NONE', #685, #810, #1133 ) ;
#633 = ORIENTED_EDGE ( 'NONE', *, *, #376, .F. ) ;
#634 = ORIENTED_EDGE ( 'NONE', *, *, #772, .F. ) ;
#635 = PLANE ( 'NONE',  #1228 ) ;
#636 = CARTESIAN_POINT ( 'NONE',  ( -46.39540050541351235, 80.85786437626900636, -37.72792206135778770 ) ) ;
#637 = EDGE_CURVE ( 'NONE', #1181, #841, #1149, .T. ) ;
#638 = LINE ( 'NONE', #433, #328 ) ;
#639 = ORIENTED_EDGE ( 'NONE', *, *, #334, .T. ) ;
#640 = VERTEX_POINT ( 'NONE', #814 ) ;
#641 = DIRECTION ( 'NONE',  ( 1.000000000000000000, -0.000000000000000000, -0.000000000000000000 ) ) ;
#642 = CYLINDRICAL_SURFACE ( 'NONE', #434, 1.000000000000000000 ) ;
#643 = ORIENTED_EDGE ( 'NONE', *, *, #323, .T. ) ;
#644 = ADVANCED_FACE ( 'NONE', ( #1239 ), #95, .T. ) ;
#645 = ORIENTED_EDGE ( 'NONE', *, *, #915, .F. ) ;
#646 = CARTESIAN_POINT ( 'NONE',  ( -46.39540050541351235, 91.08578643762687932, -27.91421356237307450 ) ) ;
#647 = DIRECTION ( 'NONE',  ( -0.000000000000000000, -0.000000000000000000, -1.000000000000000000 ) ) ;
#648 = CIRCLE ( 'NONE', #1091, 1.000000000000000888 ) ;
#649 = CARTESIAN_POINT ( 'NONE',  ( 1.000000000000000000, 109.0000000000000000, -4.000000000000000000 ) ) ;
#650 =( GEOMETRIC_REPRESENTATION_CONTEXT ( 3 ) GLOBAL_UNCERTAINTY_ASSIGNED_CONTEXT ( ( #260 ) ) GLOBAL_UNIT_ASSIGNED_CONTEXT ( ( #474, #901, #480 ) ) REPRESENTATION_CONTEXT ( 'NONE', 'WORKASPACE' ) );
#651 = ORIENTED_EDGE ( 'NONE', *, *, #423, .F. ) ;
#652 = AXIS2_PLACEMENT_3D ( 'NONE', #335, #1269, #1178 ) ;
#653 = ORIENTED_EDGE ( 'NONE', *, *, #13, .F. ) ;
#654 = EDGE_CURVE ( 'NONE', #1040, #463, #127, .T. ) ;
#655 = DIRECTION ( 'NONE',  ( 1.000000000000000000, 0.000000000000000000, 0.000000000000000000 ) ) ;
#656 = CARTESIAN_POINT ( 'NONE',  ( 0.000000000000000000, 0.000000000000000000, 0.000000000000000000 ) ) ;
#657 = LINE ( 'NONE', #234, #238 ) ;
#658 = DIRECTION ( 'NONE',  ( 0.000000000000000000, -2.775557561562888827E-14, -1.000000000000000000 ) ) ;
#659 = VERTEX_POINT ( 'NONE', #788 ) ;
#660 = EDGE_CURVE ( 'NONE', #1249, #640, #1340, .T. ) ;
#661 = DIRECTION ( 'NONE',  ( -1.000000000000000000, -0.000000000000000000, -0.000000000000000000 ) ) ;
#662 = ADVANCED_FACE ( 'NONE', ( #884 ), #1129, .F. ) ;
#663 = LINE ( 'NONE', #345, #712 ) ;
#664 = LINE ( 'NONE', #750, #671 ) ;
#665 = LINE ( 'NONE', #1089, #1141 ) ;
#666 = VERTEX_POINT ( 'NONE', #75 ) ;
#667 = FACE_OUTER_BOUND ( 'NONE', #460, .T. ) ;
#668 = ADVANCED_FACE ( 'NONE', ( #593 ), #364, .F. ) ;
#669 = CARTESIAN_POINT ( 'NONE',  ( 10.00000000000000000, 35.50000000000060396, 35.50000000000015632 ) ) ;
#670 = AXIS2_PLACEMENT_3D ( 'NONE', #3, #509, #596 ) ;
#671 = VECTOR ( 'NONE', #451, 1000.000000000000000 ) ;
#672 = EDGE_LOOP ( 'NONE', ( #342, #563 ) ) ;
#673 = AXIS2_PLACEMENT_3D ( 'NONE', #417, #724, #72 ) ;
#674 = AXIS2_PLACEMENT_3D ( 'NONE', #159, #1083, #994 ) ;
#675 = CARTESIAN_POINT ( 'NONE',  ( 10.00000000000000000, 69.58578643762710669, -5.000000000000000000 ) ) ;
#676 = EDGE_CURVE ( 'NONE', #600, #948, #68, .T. ) ;
#677 = CARTESIAN_POINT ( 'NONE',  ( -46.39540050541351235, 78.73654403270934665, -34.60660171779812089 ) ) ;
#678 = ORIENTED_EDGE ( 'NONE', *, *, #551, .T. ) ;
#679 = CARTESIAN_POINT ( 'NONE',  ( -46.39540050541351235, 80.15075759508243891, -37.43502884254433383 ) ) ;
#680 = DIRECTION ( 'NONE',  ( -1.000000000000000000, -0.000000000000000000, -0.000000000000000000 ) ) ;
#681 = CARTESIAN_POINT ( 'NONE',  ( 5.000000000000000000, 101.0000000000000000, -4.000000000000000000 ) ) ;
#682 = ORIENTED_EDGE ( 'NONE', *, *, #47, .T. ) ;
#683 = CARTESIAN_POINT ( 'NONE',  ( 10.00000000000000000, 80.15075759508245312, -37.43502884254434804 ) ) ;
#684 = CARTESIAN_POINT ( 'NONE',  ( 0.000000000000000000, 95.29289321881346098, -24.29289321881342900 ) ) ;
#685 = CARTESIAN_POINT ( 'NONE',  ( 9.000000000000001776, 1.000000000000000000, -4.000000000000000000 ) ) ;
#686 = LINE ( 'NONE', #1115, #847 ) ;
#687 = AXIS2_PLACEMENT_3D ( 'NONE', #384, #774, #285 ) ;
#688 = ORIENTED_EDGE ( 'NONE', *, *, #22, .T. ) ;
#689 = VECTOR ( 'NONE', #64, 1000.000000000000000 ) ;
#690 = VECTOR ( 'NONE', #975, 999.9999999999998863 ) ;
#691 = DIRECTION ( 'NONE',  ( 1.000000000000000000, -0.000000000000000000, -0.000000000000000000 ) ) ;
#692 = EDGE_CURVE ( 'NONE', #513, #839, #1221, .T. ) ;
#693 = VECTOR ( 'NONE', #910, 1000.000000000000000 ) ;
#694 = CYLINDRICAL_SURFACE ( 'NONE', #1208, 1.000000000000000000 ) ;
#695 = DIRECTION ( 'NONE',  ( 0.000000000000000000, 0.000000000000000000, -1.000000000000000000 ) ) ;
#696 = FACE_OUTER_BOUND ( 'NONE', #224, .T. ) ;
#697 = ORIENTED_EDGE ( 'NONE', *, *, #1055, .F. ) ;
#698 = VERTEX_POINT ( 'NONE', #579 ) ;
#699 = DIRECTION ( 'NONE',  ( 0.000000000000000000, 0.000000000000000000, 1.000000000000000000 ) ) ;
#700 = ADVANCED_BREP_SHAPE_REPRESENTATION ( '7-inch_display_holder-hook', ( #1014, #673 ), #805 ) ;
#701 = ADVANCED_FACE ( 'NONE', ( #1332 ), #488, .F. ) ;
#702 = CARTESIAN_POINT ( 'NONE',  ( 0.000000000000000000, 79.48528137423870987, -4.000000000000000000 ) ) ;
#703 = CARTESIAN_POINT ( 'NONE',  ( 5.000000000000000000, 9.000000000000001776, -4.000000000000000000 ) ) ;
#704 = ORIENTED_EDGE ( 'NONE', *, *, #692, .F. ) ;
#705 = ORIENTED_EDGE ( 'NONE', *, *, #719, .F. ) ;
#706 = DIRECTION ( 'NONE',  ( -1.000000000000000000, 0.000000000000000000, 0.000000000000000000 ) ) ;
#707 = DIRECTION ( 'NONE',  ( -1.000000000000000000, 0.000000000000000000, 0.000000000000000000 ) ) ;
#708 = CARTESIAN_POINT ( 'NONE',  ( 9.000000000000001776, 1.000000000000000000, -4.000000000000000000 ) ) ;
#709 = ORIENTED_EDGE ( 'NONE', *, *, #146, .F. ) ;
#710 = EDGE_LOOP ( 'NONE', ( #883, #908, #86, #143 ) ) ;
#711 = DIRECTION ( 'NONE',  ( 0.000000000000000000, -0.7071067811865441310, 0.7071067811865510144 ) ) ;
#712 = VECTOR ( 'NONE', #980, 1000.000000000000000 ) ;
#713 = AXIS2_PLACEMENT_3D ( 'NONE', #760, #1309, #358 ) ;
#714 = AXIS2_PLACEMENT_3D ( 'NONE', #861, #529, #226 ) ;
#715 = AXIS2_PLACEMENT_3D ( 'NONE', #560, #373, #598 ) ;
#716 = DIRECTION ( 'NONE',  ( 0.000000000000000000, 0.000000000000000000, 1.000000000000000000 ) ) ;
#717 = LINE ( 'NONE', #67, #693 ) ;
#718 = DIRECTION ( 'NONE',  ( -1.000000000000000000, 0.000000000000000000, -0.000000000000000000 ) ) ;
#719 = EDGE_CURVE ( 'NONE', #659, #1176, #1317, .T. ) ;
#720 = ORIENTED_EDGE ( 'NONE', *, *, #1257, .F. ) ;
#721 = EDGE_CURVE ( 'NONE', #905, #369, #686, .T. ) ;
#722 = ORIENTED_EDGE ( 'NONE', *, *, #1207, .T. ) ;
#723 = DIRECTION ( 'NONE',  ( -0.000000000000000000, -1.000000000000000000, -0.000000000000000000 ) ) ;
#724 = DIRECTION ( 'NONE',  ( 0.000000000000000000, 0.000000000000000000, 1.000000000000000000 ) ) ;
#725 = LINE ( 'NONE', #317, #409 ) ;
#726 = DIRECTION ( 'NONE',  ( 1.000000000000000000, 0.000000000000000000, 0.000000000000000000 ) ) ;
#727 = PLANE ( 'NONE',  #493 ) ;
#728 = VERTEX_POINT ( 'NONE', #62 ) ;
#729 = ORIENTED_EDGE ( 'NONE', *, *, #103, .T. ) ;
#730 = CARTESIAN_POINT ( 'NONE',  ( 0.000000000000000000, 80.85786437626900636, -36.72792206135778770 ) ) ;
#731 = ADVANCED_FACE ( 'NONE', ( #811, #696 ), #476, .T. ) ;
#732 = DIRECTION ( 'NONE',  ( 1.000000000000000000, 0.000000000000000000, 0.000000000000000000 ) ) ;
#733 = CARTESIAN_POINT ( 'NONE',  ( 6.500000000000000000, 9.000000000000001776, 0.000000000000000000 ) ) ;
#734 = DIRECTION ( 'NONE',  ( 1.000000000000000000, 0.000000000000000000, 0.000000000000000000 ) ) ;
#735 = ORIENTED_EDGE ( 'NONE', *, *, #1234, .T. ) ;
#736 = ORIENTED_EDGE ( 'NONE', *, *, #146, .T. ) ;
#737 = AXIS2_PLACEMENT_3D ( 'NONE', #574, #911, #165 ) ;
#738 = ADVANCED_FACE ( 'NONE', ( #1315 ), #1211, .F. ) ;
#739 = AXIS2_PLACEMENT_3D ( 'NONE', #420, #838, #734 ) ;
#740 = LINE ( 'NONE', #855, #218 ) ;
#741 = CARTESIAN_POINT ( 'NONE',  ( 0.000000000000000000, 91.79289321881344677, -28.62132034355967392 ) ) ;
#742 = AXIS2_PLACEMENT_3D ( 'NONE', #992, #1330, #1092 ) ;
#743 = CARTESIAN_POINT ( 'NONE',  ( 0.000000000000000000, 78.02943725152277921, -35.31370849898465991 ) ) ;
#744 = VECTOR ( 'NONE', #401, 1000.000000000000114 ) ;
#745 = VERTEX_POINT ( 'NONE', #1123 ) ;
#746 = ORIENTED_EDGE ( 'NONE', *, *, #1247, .F. ) ;
#747 = CARTESIAN_POINT ( 'NONE',  ( 10.00000000000000000, 79.48528137423870987, -4.000000000000000000 ) ) ;
#748 = DIRECTION ( 'NONE',  ( 0.000000000000000000, 0.000000000000000000, -1.000000000000000000 ) ) ;
#749 = EDGE_CURVE ( 'NONE', #589, #1204, #1017, .T. ) ;
#750 = CARTESIAN_POINT ( 'NONE',  ( 9.000000000000001776, 110.0000000000000000, -4.000000000000000000 ) ) ;
#751 = EDGE_LOOP ( 'NONE', ( #801, #1195, #219, #945 ) ) ;
#752 = ORIENTED_EDGE ( 'NONE', *, *, #1240, .T. ) ;
#753 = CARTESIAN_POINT ( 'NONE',  ( -46.39540050541351235, 86.84314575050760254, -23.67157287525377285 ) ) ;
#754 = CARTESIAN_POINT ( 'NONE',  ( 0.000000000000000000, 109.0000000000000000, -4.000000000000000000 ) ) ;
#755 = ORIENTED_EDGE ( 'NONE', *, *, #410, .T. ) ;
#756 = ADVANCED_FACE ( 'NONE', ( #1236 ), #289, .F. ) ;
#757 = ORIENTED_EDGE ( 'NONE', *, *, #382, .F. ) ;
#758 = CARTESIAN_POINT ( 'NONE',  ( 0.000000000000000000, 110.0000000000000000, -4.000000000000000000 ) ) ;
#759 = CARTESIAN_POINT ( 'NONE',  ( 1.000000000000000000, 1.000000000000000000, 0.000000000000000000 ) ) ;
#760 = CARTESIAN_POINT ( 'NONE',  ( 5.000000000000000000, 9.000000000000001776, -4.000000000000000000 ) ) ;
#761 = AXIS2_PLACEMENT_3D ( 'NONE', #1039, #547, #32 ) ;
#762 = ORIENTED_EDGE ( 'NONE', *, *, #1137, .T. ) ;
#763 = CIRCLE ( 'NONE', #499, 1.500000000000003997 ) ;
#764 = ADVANCED_FACE ( 'NONE', ( #263 ), #464, .T. ) ;
#765 = ORIENTED_EDGE ( 'NONE', *, *, #1259, .T. ) ;
#766 = EDGE_CURVE ( 'NONE', #1204, #100, #160, .T. ) ;
#767 = CARTESIAN_POINT ( 'NONE',  ( -46.39540050541351235, 55.96446609406677197, -55.96446609406736172 ) ) ;
#768 = DIRECTION ( 'NONE',  ( 0.000000000000000000, 0.000000000000000000, -1.000000000000000000 ) ) ;
#769 = FACE_OUTER_BOUND ( 'NONE', #349, .T. ) ;
#770 = DIRECTION ( 'NONE',  ( 0.000000000000000000, -0.7071067811865519026, -0.7071067811865431318 ) ) ;
#771 = ORIENTED_EDGE ( 'NONE', *, *, #251, .T. ) ;
#772 = EDGE_CURVE ( 'NONE', #948, #1282, #648, .T. ) ;
#773 = DIRECTION ( 'NONE',  ( -0.000000000000000000, 0.7071067811865512365, 0.7071067811865439090 ) ) ;
#774 = DIRECTION ( 'NONE',  ( -0.000000000000000000, 0.7071067811865511255, 0.7071067811865440200 ) ) ;
#775 = DIRECTION ( 'NONE',  ( 0.000000000000000000, 0.000000000000000000, -1.000000000000000000 ) ) ;
#776 = ORIENTED_EDGE ( 'NONE', *, *, #749, .T. ) ;
#777 = CARTESIAN_POINT ( 'NONE',  ( 9.000000000000001776, 0.000000000000000000, -4.000000000000000000 ) ) ;
#778 = ADVANCED_FACE ( 'NONE', ( #1145 ), #727, .T. ) ;
#779 = VERTEX_POINT ( 'NONE', #844 ) ;
#780 = VECTOR ( 'NONE', #909, 1000.000000000000000 ) ;
#781 = CIRCLE ( 'NONE', #761, 1.000000000000000000 ) ;
#782 = CARTESIAN_POINT ( 'NONE',  ( -46.39540050541351235, 60.91421356237269435, -60.91421356237322726 ) ) ;
#783 = EDGE_LOOP ( 'NONE', ( #1316, #320, #1069, #812 ) ) ;
#784 = AXIS2_PLACEMENT_3D ( 'NONE', #1279, #748, #1173 ) ;
#785 = FACE_OUTER_BOUND ( 'NONE', #8, .T. ) ;
#786 = CARTESIAN_POINT ( 'NONE',  ( 10.00000000000000178, 86.13603896932106352, -21.55025253169411670 ) ) ;
#787 = ADVANCED_FACE ( 'NONE', ( #1152, #319 ), #1270, .T. ) ;
#788 = CARTESIAN_POINT ( 'NONE',  ( 0.000000000000000000, 86.84314575050761675, -23.67157287525377996 ) ) ;
#789 = ORIENTED_EDGE ( 'NONE', *, *, #368, .T. ) ;
#790 = DIRECTION ( 'NONE',  ( 0.000000000000000000, 0.000000000000000000, 1.000000000000000000 ) ) ;
#791 = DIRECTION ( 'NONE',  ( 0.000000000000000000, 0.000000000000000000, -1.000000000000000000 ) ) ;
#792 = CARTESIAN_POINT ( 'NONE',  ( 9.000000000000001776, 1.000000000000000000, 0.000000000000000000 ) ) ;
#793 = EDGE_CURVE ( 'NONE', #390, #442, #828, .T. ) ;
#794 = ORIENTED_EDGE ( 'NONE', *, *, #1157, .F. ) ;
#795 = ORIENTED_EDGE ( 'NONE', *, *, #942, .T. ) ;
#796 = LINE ( 'NONE', #31, #1295 ) ;
#797 = DIRECTION ( 'NONE',  ( 0.000000000000000000, 0.000000000000000000, 1.000000000000000000 ) ) ;
#798 = DIRECTION ( 'NONE',  ( 1.000000000000000000, 0.000000000000000000, 0.000000000000000000 ) ) ;
#799 = DIRECTION ( 'NONE',  ( 0.000000000000000000, 0.000000000000000000, 1.000000000000000000 ) ) ;
#800 = AXIS2_PLACEMENT_3D ( 'NONE', #681, #55, #467 ) ;
#801 = ORIENTED_EDGE ( 'NONE', *, *, #244, .F. ) ;
#802 = VECTOR ( 'NONE', #287, 1000.000000000000114 ) ;
#803 = EDGE_CURVE ( 'NONE', #898, #454, #1001, .T. ) ;
#804 = ORIENTED_EDGE ( 'NONE', *, *, #251, .F. ) ;
#805 =( GEOMETRIC_REPRESENTATION_CONTEXT ( 3 ) GLOBAL_UNCERTAINTY_ASSIGNED_CONTEXT ( ( #967 ) ) GLOBAL_UNIT_ASSIGNED_CONTEXT ( ( #571, #886, #495 ) ) REPRESENTATION_CONTEXT ( 'NONE', 'WORKASPACE' ) );
#806 = CARTESIAN_POINT ( 'NONE',  ( 0.000000000000000000, 87.55025253169412736, -24.37867965644032608 ) ) ;
#807 = EDGE_CURVE ( 'NONE', #424, #135, #106, .T. ) ;
#808 = CIRCLE ( 'NONE', #985, 1.499999999999999556 ) ;
#809 = CARTESIAN_POINT ( 'NONE',  ( 0.000000000000000000, 31.58578643762797356, 31.58578643762720262 ) ) ;
#810 = DIRECTION ( 'NONE',  ( 0.000000000000000000, 0.000000000000000000, -1.000000000000000000 ) ) ;
#811 = FACE_BOUND ( 'NONE', #1077, .T. ) ;
#812 = ORIENTED_EDGE ( 'NONE', *, *, #47, .F. ) ;
#813 = ORIENTED_EDGE ( 'NONE', *, *, #314, .F. ) ;
#814 = CARTESIAN_POINT ( 'NONE',  ( 0.000000000000000000, 95.70710678118656745, -24.70710678118656745 ) ) ;
#815 = EDGE_CURVE ( 'NONE', #424, #779, #1354, .T. ) ;
#816 = CARTESIAN_POINT ( 'NONE',  ( 0.000000000000000000, 80.85786437626900636, -36.72792206135778770 ) ) ;
#817 = LINE ( 'NONE', #281, #220 ) ;
#818 = CARTESIAN_POINT ( 'NONE',  ( 0.000000000000000000, 0.000000000000000000, -4.000000000000000000 ) ) ;
#819 = ORIENTED_EDGE ( 'NONE', *, *, #307, .T. ) ;
#820 = ORIENTED_EDGE ( 'NONE', *, *, #137, .F. ) ;
#821 = DIRECTION ( 'NONE',  ( 0.000000000000000000, 0.000000000000000000, -1.000000000000000000 ) ) ;
#822 = EDGE_CURVE ( 'NONE', #463, #1040, #21, .T. ) ;
#823 = FACE_OUTER_BOUND ( 'NONE', #502, .T. ) ;
#824 = DIRECTION ( 'NONE',  ( 0.000000000000000000, 0.000000000000000000, -1.000000000000000000 ) ) ;
#825 = ORIENTED_EDGE ( 'NONE', *, *, #907, .T. ) ;
#826 = EDGE_LOOP ( 'NONE', ( #804, #845, #651, #746 ) ) ;
#827 = DIRECTION ( 'NONE',  ( 0.000000000000000000, -0.7071067811865440200, 0.7071067811865511255 ) ) ;
#828 = CIRCLE ( 'NONE', #236, 1.000000000000000888 ) ;
#829 = CIRCLE ( 'NONE', #1183, 1.000000000000000888 ) ;
#830 = AXIS2_PLACEMENT_3D ( 'NONE', #858, #641, #933 ) ;
#831 = LINE ( 'NONE', #754, #1052 ) ;
#832 = DIRECTION ( 'NONE',  ( -1.000000000000000000, 0.000000000000000000, -0.000000000000000000 ) ) ;
#833 = EDGE_LOOP ( 'NONE', ( #1130, #88, #1061, #709 ) ) ;
#834 = VERTEX_POINT ( 'NONE', #215 ) ;
#835 = DIRECTION ( 'NONE',  ( -1.000000000000000000, 0.000000000000000000, 0.000000000000000000 ) ) ;
#836 = CARTESIAN_POINT ( 'NONE',  ( -46.39540050541351235, 86.84314575050761675, -20.84314575050757412 ) ) ;
#837 = CARTESIAN_POINT ( 'NONE',  ( 0.000000000000000000, 0.000000000000000000, -4.000000000000000000 ) ) ;
#838 = DIRECTION ( 'NONE',  ( 0.000000000000000000, 0.000000000000000000, 1.000000000000000000 ) ) ;
#839 = VERTEX_POINT ( 'NONE', #521 ) ;
#840 = EDGE_CURVE ( 'NONE', #1176, #990, #1002, .T. ) ;
#841 = VERTEX_POINT ( 'NONE', #934 ) ;
#842 = LINE ( 'NONE', #132, #630 ) ;
#843 = DIRECTION ( 'NONE',  ( -1.000000000000000000, -0.000000000000000000, -0.000000000000000000 ) ) ;
#844 = CARTESIAN_POINT ( 'NONE',  ( 10.00000000000000000, 91.79289321881344677, -28.62132034355968813 ) ) ;
#845 = ORIENTED_EDGE ( 'NONE', *, *, #1079, .F. ) ;
#846 = ORIENTED_EDGE ( 'NONE', *, *, #1345, .T. ) ;
#847 = VECTOR ( 'NONE', #175, 1000.000000000000000 ) ;
#848 = ADVANCED_FACE ( 'NONE', ( #396 ), #501, .T. ) ;
#849 = AXIS2_PLACEMENT_3D ( 'NONE', #412, #115, #201 ) ;
#850 = CARTESIAN_POINT ( 'NONE',  ( 9.000000000000001776, 109.0000000000000000, 0.000000000000000000 ) ) ;
#851 = DIRECTION ( 'NONE',  ( 0.000000000000000000, 0.000000000000000000, -1.000000000000000000 ) ) ;
#852 = VECTOR ( 'NONE', #318, 1000.000000000000000 ) ;
#853 = ORIENTED_EDGE ( 'NONE', *, *, #244, .T. ) ;
#854 = ORIENTED_EDGE ( 'NONE', *, *, #1086, .F. ) ;
#855 = CARTESIAN_POINT ( 'NONE',  ( 3.499999999999996003, 101.0000000000000000, -4.000000000000000000 ) ) ;
#856 = EDGE_CURVE ( 'NONE', #126, #404, #84, .T. ) ;
#857 = PRODUCT_DEFINITION_CONTEXT ( 'detailed design', #999, 'design' ) ;
#858 = CARTESIAN_POINT ( 'NONE',  ( 0.000000000000000000, 79.48528137423870987, -4.999999999999997335 ) ) ;
#859 = ORIENTED_EDGE ( 'NONE', *, *, #382, .T. ) ;
#860 = VERTEX_POINT ( 'NONE', #6 ) ;
#861 = CARTESIAN_POINT ( 'NONE',  ( -46.39540050541351235, 96.00000000000000000, -23.58578643762688287 ) ) ;
#862 = CARTESIAN_POINT ( 'NONE',  ( 0.000000000000000000, 92.50000000000000000, -27.91421356237312779 ) ) ;
#863 = LINE ( 'NONE', #241, #350 ) ;
#864 = ORIENTED_EDGE ( 'NONE', *, *, #956, .F. ) ;
#865 = ORIENTED_EDGE ( 'NONE', *, *, #1259, .F. ) ;
#866 = AXIS2_PLACEMENT_3D ( 'NONE', #862, #1087, #1233 ) ;
#867 = DIRECTION ( 'NONE',  ( -1.000000000000000000, 0.000000000000000000, 0.000000000000000000 ) ) ;
#868 = CARTESIAN_POINT ( 'NONE',  ( 0.000000000000000000, 78.02943725152279342, -33.89949493661156765 ) ) ;
#869 = AXIS2_PLACEMENT_3D ( 'NONE', #1352, #300, #102 ) ;
#870 = CIRCLE ( 'NONE', #582, 1.000000000000000888 ) ;
#871 = ORIENTED_EDGE ( 'NONE', *, *, #1240, .F. ) ;
#872 = VECTOR ( 'NONE', #1206, 1000.000000000000000 ) ;
#873 = AXIS2_PLACEMENT_3D ( 'NONE', #786, #1321, #658 ) ;
#874 = EDGE_CURVE ( 'NONE', #369, #839, #302, .T. ) ;
#875 = EDGE_LOOP ( 'NONE', ( #950, #271, #69, #182 ) ) ;
#876 = CARTESIAN_POINT ( 'NONE',  ( 10.00000000000000178, 96.00000000000000000, -23.58578643762688287 ) ) ;
#877 = CARTESIAN_POINT ( 'NONE',  ( 0.000000000000000000, 93.20710678118652481, -28.62132034355967036 ) ) ;
#878 = CYLINDRICAL_SURFACE ( 'NONE', #470, 1.000000000000000000 ) ;
#879 = CARTESIAN_POINT ( 'NONE',  ( 0.000000000000000000, 36.53553390593322803, 36.53553390593284433 ) ) ;
#880 = ORIENTED_EDGE ( 'NONE', *, *, #906, .T. ) ;
#881 = EDGE_CURVE ( 'NONE', #600, #666, #1242, .T. ) ;
#882 = DIRECTION ( 'NONE',  ( 0.000000000000000000, 0.000000000000000000, 1.000000000000000000 ) ) ;
#883 = ORIENTED_EDGE ( 'NONE', *, *, #949, .F. ) ;
#884 = FACE_OUTER_BOUND ( 'NONE', #448, .T. ) ;
#885 = VERTEX_POINT ( 'NONE', #11 ) ;
#886 =( NAMED_UNIT ( * ) PLANE_ANGLE_UNIT ( ) SI_UNIT ( $, .RADIAN. ) );
#887 = DIRECTION ( 'NONE',  ( -1.000000000000000000, 0.000000000000000000, 0.000000000000000000 ) ) ;
#888 = DIRECTION ( 'NONE',  ( 0.000000000000000000, -0.000000000000000000, -1.000000000000000000 ) ) ;
#889 = CIRCLE ( 'NONE', #713, 1.499999999999999556 ) ;
#890 = DIRECTION ( 'NONE',  ( 0.000000000000000000, 0.000000000000000000, 1.000000000000000000 ) ) ;
#891 = ORIENTED_EDGE ( 'NONE', *, *, #628, .T. ) ;
#892 = AXIS2_PLACEMENT_3D ( 'NONE', #585, #882, #65 ) ;
#893 = AXIS2_PLACEMENT_3D ( 'NONE', #1347, #791, #1246 ) ;
#894 = LINE ( 'NONE', #679, #455 ) ;
#895 = CARTESIAN_POINT ( 'NONE',  ( -46.39540050541351235, 87.55025253169412736, -24.37867965644034030 ) ) ;
#896 = DIRECTION ( 'NONE',  ( 0.000000000000000000, 0.000000000000000000, 1.000000000000000000 ) ) ;
#897 = ORIENTED_EDGE ( 'NONE', *, *, #949, .T. ) ;
#898 = VERTEX_POINT ( 'NONE', #743 ) ;
#899 = CARTESIAN_POINT ( 'NONE',  ( 10.00000000000000178, 78.73654403270934665, -34.60660171779812089 ) ) ;
#900 = FACE_OUTER_BOUND ( 'NONE', #225, .T. ) ;
#901 =( NAMED_UNIT ( * ) PLANE_ANGLE_UNIT ( ) SI_UNIT ( $, .RADIAN. ) );
#902 = LINE ( 'NONE', #1128, #584 ) ;
#903 = ADVANCED_FACE ( 'NONE', ( #525 ), #98, .T. ) ;
#904 = DIRECTION ( 'NONE',  ( 1.000000000000000000, 0.000000000000000000, 0.000000000000000000 ) ) ;
#905 = VERTEX_POINT ( 'NONE', #947 ) ;
#906 = EDGE_CURVE ( 'NONE', #666, #936, #599, .T. ) ;
#907 = EDGE_CURVE ( 'NONE', #1323, #398, #605, .T. ) ;
#908 = ORIENTED_EDGE ( 'NONE', *, *, #230, .F. ) ;
#909 = DIRECTION ( 'NONE',  ( 1.000000000000000000, -0.000000000000000000, -0.000000000000000000 ) ) ;
#910 = DIRECTION ( 'NONE',  ( -1.000000000000000000, 0.000000000000000000, 0.000000000000000000 ) ) ;
#911 = DIRECTION ( 'NONE',  ( 1.000000000000000000, 0.000000000000000000, 0.000000000000000000 ) ) ;
#912 = AXIS2_PLACEMENT_3D ( 'NONE', #931, #405, #204 ) ;
#913 = EDGE_LOOP ( 'NONE', ( #578, #283 ) ) ;
#914 = AXIS2_PLACEMENT_3D ( 'NONE', #649, #223, #336 ) ;
#915 = EDGE_CURVE ( 'NONE', #503, #1090, #781, .T. ) ;
#916 = EDGE_LOOP ( 'NONE', ( #1218, #1012 ) ) ;
#917 = VECTOR ( 'NONE', #566, 999.9999999999998863 ) ;
#918 = DIRECTION ( 'NONE',  ( 0.000000000000000000, -0.7071067811865506814, -0.7071067811865443531 ) ) ;
#919 = VECTOR ( 'NONE', #118, 1000.000000000000000 ) ;
#920 = PRODUCT_CONTEXT ( 'NONE', #957, 'mechanical' ) ;
#921 = LINE ( 'NONE', #505, #744 ) ;
#922 = CARTESIAN_POINT ( 'NONE',  ( 0.000000000000000000, 86.13603896932106352, -21.55025253169411670 ) ) ;
#923 = ORIENTED_EDGE ( 'NONE', *, *, #991, .F. ) ;
#924 = EDGE_LOOP ( 'NONE', ( #437, #1048, #63, #7 ) ) ;
#925 = DIRECTION ( 'NONE',  ( -1.000000000000000000, -0.000000000000000000, 0.000000000000000000 ) ) ;
#926 = EDGE_CURVE ( 'NONE', #1189, #640, #657, .T. ) ;
#927 = CARTESIAN_POINT ( 'NONE',  ( 0.000000000000000000, 90.00000000000000000, -5.000000000000000000 ) ) ;
#928 = DIRECTION ( 'NONE',  ( 0.000000000000000000, -0.7071067811865505703, -0.7071067811865444641 ) ) ;
#929 = VERTEX_POINT ( 'NONE', #1076 ) ;
#930 = ORIENTED_EDGE ( 'NONE', *, *, #205, .F. ) ;
#931 = CARTESIAN_POINT ( 'NONE',  ( -46.39540050541351235, 95.00000000000001421, -25.41421356237311002 ) ) ;
#932 = ADVANCED_FACE ( 'NONE', ( #1286 ), #878, .F. ) ;
#933 = DIRECTION ( 'NONE',  ( 0.000000000000000000, 0.000000000000000000, 1.000000000000000000 ) ) ;
#934 = CARTESIAN_POINT ( 'NONE',  ( 0.000000000000000000, 95.00000000000000000, -23.58578643762688287 ) ) ;
#935 = ORIENTED_EDGE ( 'NONE', *, *, #1180, .T. ) ;
#936 = VERTEX_POINT ( 'NONE', #1066 ) ;
#937 = FACE_OUTER_BOUND ( 'NONE', #924, .T. ) ;
#938 = VECTOR ( 'NONE', #71, 1000.000000000000000 ) ;
#939 = AXIS2_PLACEMENT_3D ( 'NONE', #940, #4, #418 ) ;
#940 = CARTESIAN_POINT ( 'NONE',  ( 0.000000000000000000, 69.58578643762710669, -5.000000000000000000 ) ) ;
#941 = LINE ( 'NONE', #837, #852 ) ;
#942 = EDGE_CURVE ( 'NONE', #94, #93, #119, .T. ) ;
#943 = DIRECTION ( 'NONE',  ( -0.000000000000000000, -1.000000000000000000, -0.000000000000000000 ) ) ;
#944 = ORIENTED_EDGE ( 'NONE', *, *, #1068, .T. ) ;
#945 = ORIENTED_EDGE ( 'NONE', *, *, #527, .F. ) ;
#946 = DIRECTION ( 'NONE',  ( 0.000000000000000000, 1.387778780781446938E-14, 1.000000000000000000 ) ) ;
#947 = CARTESIAN_POINT ( 'NONE',  ( 6.500000000000000000, 9.000000000000001776, -4.000000000000000000 ) ) ;
#948 = VERTEX_POINT ( 'NONE', #45 ) ;
#949 = EDGE_CURVE ( 'NONE', #126, #929, #150, .T. ) ;
#950 = ORIENTED_EDGE ( 'NONE', *, *, #807, .T. ) ;
#951 = CARTESIAN_POINT ( 'NONE',  ( 10.00000000000000000, 95.29289321881346098, -24.29289321881344321 ) ) ;
#952 = DIRECTION ( 'NONE',  ( 1.000000000000000000, 0.000000000000000000, -0.000000000000000000 ) ) ;
#953 = DIRECTION ( 'NONE',  ( 0.000000000000000000, -0.000000000000000000, 1.000000000000000000 ) ) ;
#954 = VERTEX_POINT ( 'NONE', #38 ) ;
#955 = ORIENTED_EDGE ( 'NONE', *, *, #1157, .T. ) ;
#956 = EDGE_CURVE ( 'NONE', #905, #513, #889, .T. ) ;
#957 = APPLICATION_CONTEXT ( 'automotive_design' ) ;
#958 = VECTOR ( 'NONE', #357, 1000.000000000000000 ) ;
#959 = CARTESIAN_POINT ( 'NONE',  ( -46.39540050541351235, 92.50000000000000000, -27.91421356237312779 ) ) ;
#960 = CYLINDRICAL_SURFACE ( 'NONE', #652, 1.000000000000000000 ) ;
#961 = CIRCLE ( 'NONE', #1051, 1.000000000000000888 ) ;
#962 = VECTOR ( 'NONE', #680, 1000.000000000000000 ) ;
#963 = FILL_AREA_STYLE ('',( #538 ) ) ;
#964 = ORIENTED_EDGE ( 'NONE', *, *, #376, .T. ) ;
#965 = ORIENTED_EDGE ( 'NONE', *, *, #30, .T. ) ;
#966 = CYLINDRICAL_SURFACE ( 'NONE', #714, 1.000000000000000888 ) ;
#967 = UNCERTAINTY_MEASURE_WITH_UNIT (LENGTH_MEASURE( 1.000000000000000082E-05 ), #571, 'distance_accuracy_value', 'NONE');
#968 = EDGE_CURVE ( 'NONE', #640, #860, #1071, .T. ) ;
#969 = CARTESIAN_POINT ( 'NONE',  ( 10.00000000000000178, 89.00000000000000000, -4.000000000000000000 ) ) ;
#970 = ORIENTED_EDGE ( 'NONE', *, *, #1008, .F. ) ;
#971 = ORIENTED_EDGE ( 'NONE', *, *, #1174, .T. ) ;
#972 = DIRECTION ( 'NONE',  ( -1.000000000000000000, 0.000000000000000000, 0.000000000000000000 ) ) ;
#973 = CARTESIAN_POINT ( 'NONE',  ( 10.00000000000000178, 95.29289321881344677, -24.29289321881342900 ) ) ;
#974 = EDGE_CURVE ( 'NONE', #390, #698, #863, .T. ) ;
#975 = DIRECTION ( 'NONE',  ( 0.000000000000000000, -0.7071067811865439090, 0.7071067811865512365 ) ) ;
#976 = CARTESIAN_POINT ( 'NONE',  ( 0.000000000000000000, 31.58578643762734828, 31.58578643762702853 ) ) ;
#977 = EDGE_LOOP ( 'NONE', ( #229, #762, #18, #403 ) ) ;
#978 = AXIS2_PLACEMENT_3D ( 'NONE', #703, #989, #51 ) ;
#979 = CARTESIAN_POINT ( 'NONE',  ( 10.00000000000000000, 96.00000000000000000, -5.000000000000000000 ) ) ;
#980 = DIRECTION ( 'NONE',  ( 1.000000000000000000, 0.000000000000000000, -0.000000000000000000 ) ) ;
#981 = AXIS2_PLACEMENT_3D ( 'NONE', #627, #1053, #655 ) ;
#982 = CIRCLE ( 'NONE', #278, 1.000000000000000000 ) ;
#983 = VERTEX_POINT ( 'NONE', #1082 ) ;
#984 = EDGE_CURVE ( 'NONE', #929, #1323, #638, .T. ) ;
#985 = AXIS2_PLACEMENT_3D ( 'NONE', #1159, #431, #726 ) ;
#986 = ORIENTED_EDGE ( 'NONE', *, *, #974, .F. ) ;
#987 = DIRECTION ( 'NONE',  ( 1.000000000000000000, -0.000000000000000000, -0.000000000000000000 ) ) ;
#988 = ORIENTED_EDGE ( 'NONE', *, *, #37, .T. ) ;
#989 = DIRECTION ( 'NONE',  ( 0.000000000000000000, 0.000000000000000000, 1.000000000000000000 ) ) ;
#990 = VERTEX_POINT ( 'NONE', #141 ) ;
#991 = EDGE_CURVE ( 'NONE', #728, #435, #553, .T. ) ;
#992 = CARTESIAN_POINT ( 'NONE',  ( 0.000000000000000000, 96.00000000000000000, -5.000000000000000000 ) ) ;
#993 = CARTESIAN_POINT ( 'NONE',  ( -46.39540050541351235, 79.48528137423870987, -4.999999999999997335 ) ) ;
#994 = DIRECTION ( 'NONE',  ( 0.000000000000000000, -0.000000000000000000, -1.000000000000000000 ) ) ;
#995 = CARTESIAN_POINT ( 'NONE',  ( 10.00000000000000000, 109.0000000000000000, -4.000000000000000000 ) ) ;
#996 = ORIENTED_EDGE ( 'NONE', *, *, #1358, .T. ) ;
#997 = CARTESIAN_POINT ( 'NONE',  ( 10.00000000000000000, 1.000000000000000000, 0.000000000000000000 ) ) ;
#998 = CARTESIAN_POINT ( 'NONE',  ( 0.000000000000000000, 59.49999999999958789, -59.50000000000009948 ) ) ;
#999 = APPLICATION_CONTEXT ( 'automotive_design' ) ;
#1000 = DIRECTION ( 'NONE',  ( 0.000000000000000000, 0.7071067811865431318, -0.7071067811865520136 ) ) ;
#1001 = CIRCLE ( 'NONE', #519, 1.000000000000000888 ) ;
#1002 = CIRCLE ( 'NONE', #41, 1.000000000000000888 ) ;
#1003 = CARTESIAN_POINT ( 'NONE',  ( 0.000000000000000000, 35.50000000000060396, 35.50000000000015632 ) ) ;
#1004 = VERTEX_POINT ( 'NONE', #1280 ) ;
#1005 = CLOSED_SHELL ( 'NONE', ( #569, #662, #756, #787, #168, #1285, #558, #731, #53, #778, #139, #738, #1312, #1097, #1127, #601, #400, #293, #701, #74, #130, #1009, #1306, #453, #1147, #644, #1191, #1156, #1043, #764, #562, #1293, #903, #1121, #848, #932, #1326, #1016, #275, #668 ) ) ;
#1006 = PLANE ( 'NONE',  #687 ) ;
#1007 = DIRECTION ( 'NONE',  ( 0.000000000000000000, 0.000000000000000000, -1.000000000000000000 ) ) ;
#1008 = EDGE_CURVE ( 'NONE', #834, #203, #664, .T. ) ;
#1009 = ADVANCED_FACE ( 'NONE', ( #769 ), #228, .T. ) ;
#1010 = LINE ( 'NONE', #388, #387 ) ;
#1011 = CARTESIAN_POINT ( 'NONE',  ( 0.000000000000000000, 0.000000000000000000, 0.000000000000000000 ) ) ;
#1012 = ORIENTED_EDGE ( 'NONE', *, *, #87, .F. ) ;
#1013 = CARTESIAN_POINT ( 'NONE',  ( -46.39540050541351235, 81.56497115745554538, -37.43502884254433383 ) ) ;
#1014 = MANIFOLD_SOLID_BREP ( 'Fillet2', #1005 ) ;
#1015 = DIRECTION ( 'NONE',  ( 0.000000000000000000, 0.000000000000000000, -1.000000000000000000 ) ) ;
#1016 = ADVANCED_FACE ( 'NONE', ( #572 ), #642, .F. ) ;
#1017 = LINE ( 'NONE', #180, #469 ) ;
#1018 = ORIENTED_EDGE ( 'NONE', *, *, #393, .F. ) ;
#1019 = VERTEX_POINT ( 'NONE', #1214 ) ;
#1020 = LINE ( 'NONE', #1357, #81 ) ;
#1021 = DIRECTION ( 'NONE',  ( -1.000000000000000000, 0.000000000000000000, 0.000000000000000000 ) ) ;
#1022 = PLANE ( 'NONE',  #131 ) ;
#1023 = CARTESIAN_POINT ( 'NONE',  ( 10.00000000000000178, 80.85786437626900636, -36.72792206135778770 ) ) ;
#1024 = AXIS2_PLACEMENT_3D ( 'NONE', #1224, #1081, #1185 ) ;
#1025 = ORIENTED_EDGE ( 'NONE', *, *, #874, .T. ) ;
#1026 = ORIENTED_EDGE ( 'NONE', *, *, #1036, .T. ) ;
#1027 = VECTOR ( 'NONE', #245, 1000.000000000000000 ) ;
#1028 = CIRCLE ( 'NONE', #1209, 1.000000000000000000 ) ;
#1029 = CARTESIAN_POINT ( 'NONE',  ( 10.00000000000000000, 96.00000000000000000, -4.000000000000000000 ) ) ;
#1030 = PLANE ( 'NONE',  #1363 ) ;
#1031 = DIRECTION ( 'NONE',  ( 1.000000000000000000, 0.000000000000000000, 0.000000000000000000 ) ) ;
#1032 = CARTESIAN_POINT ( 'NONE',  ( 0.000000000000000000, 0.000000000000000000, -4.000000000000000000 ) ) ;
#1033 = ORIENTED_EDGE ( 'NONE', *, *, #660, .F. ) ;
#1034 = ORIENTED_EDGE ( 'NONE', *, *, #256, .T. ) ;
#1035 = LINE ( 'NONE', #189, #19 ) ;
#1036 = EDGE_CURVE ( 'NONE', #885, #1019, #261, .T. ) ;
#1037 = CARTESIAN_POINT ( 'NONE',  ( 10.00000000000000000, 90.00000000000000000, -5.000000000000000000 ) ) ;
#1038 = DIRECTION ( 'NONE',  ( 0.000000000000000000, -0.000000000000000000, -1.000000000000000000 ) ) ;
#1039 = CARTESIAN_POINT ( 'NONE',  ( 10.00000000000000178, 89.00000000000000000, -5.000000000000000000 ) ) ;
#1040 = VERTEX_POINT ( 'NONE', #620 ) ;
#1041 = ORIENTED_EDGE ( 'NONE', *, *, #1079, .T. ) ;
#1042 = CARTESIAN_POINT ( 'NONE',  ( 5.000000000000000000, 101.0000000000000000, -4.000000000000000000 ) ) ;
#1043 = ADVANCED_FACE ( 'NONE', ( #1346 ), #1262, .T. ) ;
#1044 = CARTESIAN_POINT ( 'NONE',  ( -46.39540050541351235, 31.58578643762797356, 31.58578643762720262 ) ) ;
#1045 = PLANE ( 'NONE',  #1095 ) ;
#1046 = DIRECTION ( 'NONE',  ( 0.000000000000000000, 0.000000000000000000, 1.000000000000000000 ) ) ;
#1047 = EDGE_LOOP ( 'NONE', ( #1294, #1355, #891, #243, #1222, #853 ) ) ;
#1048 = ORIENTED_EDGE ( 'NONE', *, *, #984, .T. ) ;
#1049 = VECTOR ( 'NONE', #732, 1000.000000000000000 ) ;
#1050 = PRODUCT_DEFINITION_FORMATION_WITH_SPECIFIED_SOURCE ( 'ANY', '', #546, .NOT_KNOWN. ) ;
#1051 = AXIS2_PLACEMENT_3D ( 'NONE', #876, #1104, #163 ) ;
#1052 = VECTOR ( 'NONE', #647, 1000.000000000000000 ) ;
#1053 = DIRECTION ( 'NONE',  ( 0.000000000000000000, -0.000000000000000000, 1.000000000000000000 ) ) ;
#1054 = DIRECTION ( 'NONE',  ( -1.000000000000000000, -0.000000000000000000, -0.000000000000000000 ) ) ;
#1055 = EDGE_CURVE ( 'NONE', #589, #404, #725, .T. ) ;
#1056 = DIRECTION ( 'NONE',  ( 1.000000000000000000, 0.000000000000000000, 0.000000000000000000 ) ) ;
#1057 = EDGE_LOOP ( 'NONE', ( #1163, #643, #602, #930 ) ) ;
#1058 = ORIENTED_EDGE ( 'NONE', *, *, #96, .F. ) ;
#1059 = DIRECTION ( 'NONE',  ( 0.000000000000000000, 0.000000000000000000, -1.000000000000000000 ) ) ;
#1060 = DIRECTION ( 'NONE',  ( 0.000000000000000000, 0.7071067811865440200, -0.7071067811865511255 ) ) ;
#1061 = ORIENTED_EDGE ( 'NONE', *, *, #211, .F. ) ;
#1062 = EDGE_CURVE ( 'NONE', #659, #441, #82, .T. ) ;
#1063 = EDGE_LOOP ( 'NONE', ( #128, #639, #1125, #514 ) ) ;
#1064 = FACE_OUTER_BOUND ( 'NONE', #20, .T. ) ;
#1065 = CARTESIAN_POINT ( 'NONE',  ( 10.00000000000000000, 60.91421356237269435, -60.91421356237322726 ) ) ;
#1066 = CARTESIAN_POINT ( 'NONE',  ( 9.000000000000001776, 0.000000000000000000, -4.000000000000000000 ) ) ;
#1067 = ORIENTED_EDGE ( 'NONE', *, *, #314, .T. ) ;
#1068 = EDGE_CURVE ( 'NONE', #1237, #56, #394, .T. ) ;
#1069 = ORIENTED_EDGE ( 'NONE', *, *, #1207, .F. ) ;
#1070 = AXIS2_PLACEMENT_3D ( 'NONE', #374, #1322, #282 ) ;
#1071 = CIRCLE ( 'NONE', #109, 1.000000000000000888 ) ;
#1072 = CARTESIAN_POINT ( 'NONE',  ( 10.00000000000000000, 109.0000000000000000, -4.000000000000000000 ) ) ;
#1073 = DIRECTION ( 'NONE',  ( 0.000000000000000000, 0.000000000000000000, -1.000000000000000000 ) ) ;
#1074 = CIRCLE ( 'NONE', #330, 1.000000000000000888 ) ;
#1075 = VECTOR ( 'NONE', #888, 1000.000000000000000 ) ;
#1076 = CARTESIAN_POINT ( 'NONE',  ( 1.000000000000000000, 110.0000000000000000, -4.000000000000000000 ) ) ;
#1077 = EDGE_LOOP ( 'NONE', ( #166, #255, #735, #306, #1197, #819 ) ) ;
#1078 = VERTEX_POINT ( 'NONE', #1143 ) ;
#1079 = EDGE_CURVE ( 'NONE', #1019, #40, #870, .T. ) ;
#1080 = CARTESIAN_POINT ( 'NONE',  ( 6.500000000000004441, 101.0000000000000000, 0.000000000000000000 ) ) ;
#1081 = DIRECTION ( 'NONE',  ( 0.000000000000000000, -0.7071067811865444641, 0.7071067811865505703 ) ) ;
#1082 = CARTESIAN_POINT ( 'NONE',  ( 10.00000000000000000, 86.84314575050761675, -22.25735931288066283 ) ) ;
#1083 = DIRECTION ( 'NONE',  ( 0.000000000000000000, -1.000000000000000000, 0.000000000000000000 ) ) ;
#1084 = ORIENTED_EDGE ( 'NONE', *, *, #591, .T. ) ;
#1085 = DIRECTION ( 'NONE',  ( 1.000000000000000000, 0.000000000000000000, 0.000000000000000000 ) ) ;
#1086 = EDGE_CURVE ( 'NONE', #983, #1243, #829, .T. ) ;
#1087 = DIRECTION ( 'NONE',  ( -1.000000000000000000, 0.000000000000000000, 0.000000000000000000 ) ) ;
#1088 = DIRECTION ( 'NONE',  ( -1.000000000000000000, -0.000000000000000000, -0.000000000000000000 ) ) ;
#1089 = CARTESIAN_POINT ( 'NONE',  ( -46.39540050541351235, 95.70710678118655323, -26.12132034355966326 ) ) ;
#1090 = VERTEX_POINT ( 'NONE', #1037 ) ;
#1091 = AXIS2_PLACEMENT_3D ( 'NONE', #792, #1327, #304 ) ;
#1092 = DIRECTION ( 'NONE',  ( 0.000000000000000000, 0.000000000000000000, 1.000000000000000000 ) ) ;
#1093 = VECTOR ( 'NONE', #943, 1000.000000000000000 ) ;
#1094 = SURFACE_STYLE_FILL_AREA ( #963 ) ;
#1095 = AXIS2_PLACEMENT_3D ( 'NONE', #1168, #1151, #1060 ) ;
#1096 = CARTESIAN_POINT ( 'NONE',  ( 10.00000000000000000, 90.00000000000000000, -14.51471862576137717 ) ) ;
#1097 = ADVANCED_FACE ( 'NONE', ( #1150 ), #1030, .T. ) ;
#1098 = ORIENTED_EDGE ( 'NONE', *, *, #576, .T. ) ;
#1099 = CARTESIAN_POINT ( 'NONE',  ( 0.000000000000000000, 21.35786437626945045, 21.35786437626923728 ) ) ;
#1100 = PLANE ( 'NONE',  #674 ) ;
#1101 = DIRECTION ( 'NONE',  ( -1.000000000000000000, 0.000000000000000000, 0.000000000000000000 ) ) ;
#1102 = EDGE_CURVE ( 'NONE', #1004, #108, #216, .T. ) ;
#1103 = ORIENTED_EDGE ( 'NONE', *, *, #445, .F. ) ;
#1104 = DIRECTION ( 'NONE',  ( -1.000000000000000000, -0.000000000000000000, -0.000000000000000000 ) ) ;
#1105 = DIRECTION ( 'NONE',  ( 0.000000000000000000, 0.000000000000000000, 1.000000000000000000 ) ) ;
#1106 = DIRECTION ( 'NONE',  ( 0.000000000000000000, 0.7071067811865440200, -0.7071067811865511255 ) ) ;
#1107 = DIRECTION ( 'NONE',  ( 0.000000000000000000, 0.000000000000000000, 1.000000000000000000 ) ) ;
#1108 = EDGE_LOOP ( 'NONE', ( #523, #897, #12, #1, #1328, #1362 ) ) ;
#1109 = EDGE_CURVE ( 'NONE', #990, #365, #90, .T. ) ;
#1110 = LINE ( 'NONE', #973, #689 ) ;
#1111 = DIRECTION ( 'NONE',  ( 1.000000000000000000, 0.000000000000000000, 0.000000000000000000 ) ) ;
#1112 = CARTESIAN_POINT ( 'NONE',  ( 0.000000000000000000, 88.29289321881344677, -15.22182540694792152 ) ) ;
#1113 = AXIS2_PLACEMENT_3D ( 'NONE', #782, #380, #1229 ) ;
#1114 = VECTOR ( 'NONE', #614, 1000.000000000000000 ) ;
#1115 = CARTESIAN_POINT ( 'NONE',  ( 6.500000000000000000, 9.000000000000001776, -4.000000000000000000 ) ) ;
#1116 = ORIENTED_EDGE ( 'NONE', *, *, #1345, .F. ) ;
#1117 = AXIS2_PLACEMENT_3D ( 'NONE', #959, #972, #443 ) ;
#1118 = VECTOR ( 'NONE', #1215, 999.9999999999998863 ) ;
#1119 = CARTESIAN_POINT ( 'NONE',  ( 0.000000000000000000, 96.00000000000000000, -4.000000000000000000 ) ) ;
#1120 = CARTESIAN_POINT ( 'NONE',  ( -46.39540050541351235, 36.53553390593322803, 36.53553390593284433 ) ) ;
#1121 = ADVANCED_FACE ( 'NONE', ( #1158 ), #212, .T. ) ;
#1122 = FACE_OUTER_BOUND ( 'NONE', #554, .T. ) ;
#1123 = CARTESIAN_POINT ( 'NONE',  ( 10.00000000000000000, 69.58578643762710669, -4.000000000000000000 ) ) ;
#1124 = EDGE_LOOP ( 'NONE', ( #610, #1161, #14, #447 ) ) ;
#1125 = ORIENTED_EDGE ( 'NONE', *, *, #1333, .F. ) ;
#1126 = CARTESIAN_POINT ( 'NONE',  ( 0.000000000000000000, 60.91421356237269435, -60.91421356237322726 ) ) ;
#1127 = ADVANCED_FACE ( 'NONE', ( #239 ), #635, .T. ) ;
#1128 = CARTESIAN_POINT ( 'NONE',  ( 6.500000000000004441, 101.0000000000000000, -4.000000000000000000 ) ) ;
#1129 = CYLINDRICAL_SURFACE ( 'NONE', #800, 1.500000000000003997 ) ;
#1130 = ORIENTED_EDGE ( 'NONE', *, *, #322, .F. ) ;
#1131 = ORIENTED_EDGE ( 'NONE', *, *, #1267, .F. ) ;
#1132 = FACE_OUTER_BOUND ( 'NONE', #1063, .T. ) ;
#1133 = DIRECTION ( 'NONE',  ( -1.000000000000000000, 0.000000000000000000, 0.000000000000000000 ) ) ;
#1134 = CARTESIAN_POINT ( 'NONE',  ( 0.000000000000000000, 78.73654403270934665, -34.60660171779812089 ) ) ;
#1135 = VECTOR ( 'NONE', #925, 1000.000000000000000 ) ;
#1136 = ORIENTED_EDGE ( 'NONE', *, *, #543, .F. ) ;
#1137 = EDGE_CURVE ( 'NONE', #331, #779, #221, .T. ) ;
#1138 = VECTOR ( 'NONE', #928, 1000.000000000000000 ) ;
#1139 = ORIENTED_EDGE ( 'NONE', *, *, #162, .T. ) ;
#1140 = AXIS2_PLACEMENT_3D ( 'NONE', #979, #42, #1007 ) ;
#1141 = VECTOR ( 'NONE', #147, 1000.000000000000000 ) ;
#1142 = LINE ( 'NONE', #612, #169 ) ;
#1143 = CARTESIAN_POINT ( 'NONE',  ( 0.000000000000000000, 89.00000000000000000, -4.000000000000000000 ) ) ;
#1144 = FACE_OUTER_BOUND ( 'NONE', #1171, .T. ) ;
#1145 = FACE_OUTER_BOUND ( 'NONE', #116, .T. ) ;
#1146 = ORIENTED_EDGE ( 'NONE', *, *, #968, .T. ) ;
#1147 = ADVANCED_FACE ( 'NONE', ( #1064 ), #966, .F. ) ;
#1148 = ORIENTED_EDGE ( 'NONE', *, *, #881, .F. ) ;
#1149 = LINE ( 'NONE', #89, #1135 ) ;
#1150 = FACE_OUTER_BOUND ( 'NONE', #329, .T. ) ;
#1151 = DIRECTION ( 'NONE',  ( 0.000000000000000000, -0.7071067811865511255, -0.7071067811865440200 ) ) ;
#1152 = FACE_BOUND ( 'NONE', #624, .T. ) ;
#1153 = ORIENTED_EDGE ( 'NONE', *, *, #1167, .F. ) ;
#1154 = ORIENTED_EDGE ( 'NONE', *, *, #822, .F. ) ;
#1155 = CARTESIAN_POINT ( 'NONE',  ( -46.39540050541351235, 80.85786437626900636, -36.72792206135778770 ) ) ;
#1156 = ADVANCED_FACE ( 'NONE', ( #144 ), #35, .F. ) ;
#1157 = EDGE_CURVE ( 'NONE', #100, #834, #303, .T. ) ;
#1158 = FACE_OUTER_BOUND ( 'NONE', #710, .T. ) ;
#1159 = CARTESIAN_POINT ( 'NONE',  ( 5.000000000000000000, 9.000000000000001776, -4.000000000000000000 ) ) ;
#1160 = DIRECTION ( 'NONE',  ( -0.000000000000000000, -0.000000000000000000, -1.000000000000000000 ) ) ;
#1161 = ORIENTED_EDGE ( 'NONE', *, *, #692, .T. ) ;
#1162 = CIRCLE ( 'NONE', #561, 1.000000000000000888 ) ;
#1163 = ORIENTED_EDGE ( 'NONE', *, *, #1200, .T. ) ;
#1164 = VECTOR ( 'NONE', #661, 1000.000000000000000 ) ;
#1165 = AXIS2_PLACEMENT_3D ( 'NONE', #10, #419, #851 ) ;
#1166 = LINE ( 'NONE', #1184, #1275 ) ;
#1167 = EDGE_CURVE ( 'NONE', #343, #745, #1192, .T. ) ;
#1168 = CARTESIAN_POINT ( 'NONE',  ( -46.39540050541351235, 31.58578643762734828, 31.58578643762702853 ) ) ;
#1169 = DIRECTION ( 'NONE',  ( 0.000000000000000000, 0.000000000000000000, 1.000000000000000000 ) ) ;
#1170 = VERTEX_POINT ( 'NONE', #1289 ) ;
#1171 = EDGE_LOOP ( 'NONE', ( #484, #935, #549, #1139, #1153, #477 ) ) ;
#1172 = DIRECTION ( 'NONE',  ( 0.000000000000000000, -0.7071067811865512365, -0.7071067811865439090 ) ) ;
#1173 = DIRECTION ( 'NONE',  ( -1.000000000000000000, 0.000000000000000000, 0.000000000000000000 ) ) ;
#1174 = EDGE_CURVE ( 'NONE', #1243, #659, #339, .T. ) ;
#1175 = VERTEX_POINT ( 'NONE', #747 ) ;
#1176 = VERTEX_POINT ( 'NONE', #138 ) ;
#1177 = CARTESIAN_POINT ( 'NONE',  ( 10.00000000000000000, 95.00000000000000000, -23.58578643762688287 ) ) ;
#1178 = DIRECTION ( 'NONE',  ( 0.000000000000000000, 0.000000000000000000, -1.000000000000000000 ) ) ;
#1179 = VERTEX_POINT ( 'NONE', #1080 ) ;
#1180 = EDGE_CURVE ( 'NONE', #666, #1237, #496, .T. ) ;
#1181 = VERTEX_POINT ( 'NONE', #1177 ) ;
#1182 = VECTOR ( 'NONE', #799, 1000.000000000000000 ) ;
#1183 = AXIS2_PLACEMENT_3D ( 'NONE', #1254, #191, #607 ) ;
#1184 = CARTESIAN_POINT ( 'NONE',  ( 10.00000000000000000, 0.000000000000000000, -4.000000000000000000 ) ) ;
#1185 = DIRECTION ( 'NONE',  ( 0.000000000000000000, -0.7071067811865505703, -0.7071067811865444641 ) ) ;
#1186 = VECTOR ( 'NONE', #123, 999.9999999999998863 ) ;
#1187 = CIRCLE ( 'NONE', #873, 1.000000000000000888 ) ;
#1188 = DIRECTION ( 'NONE',  ( -1.000000000000000000, 0.000000000000000000, 0.000000000000000000 ) ) ;
#1189 = VERTEX_POINT ( 'NONE', #29 ) ;
#1190 = VERTEX_POINT ( 'NONE', #951 ) ;
#1191 = ADVANCED_FACE ( 'NONE', ( #550 ), #535, .T. ) ;
#1192 = LINE ( 'NONE', #352, #1027 ) ;
#1193 = DIRECTION ( 'NONE',  ( 0.000000000000000000, 1.000000000000000000, 0.000000000000000000 ) ) ;
#1194 = CARTESIAN_POINT ( 'NONE',  ( -46.39540050541351235, 90.00000000000000000, 0.000000000000000000 ) ) ;
#1195 = ORIENTED_EDGE ( 'NONE', *, *, #121, .F. ) ;
#1196 = ORIENTED_EDGE ( 'NONE', *, *, #576, .F. ) ;
#1197 = ORIENTED_EDGE ( 'NONE', *, *, #114, .T. ) ;
#1198 = EDGE_CURVE ( 'NONE', #885, #424, #232, .T. ) ;
#1199 = DIRECTION ( 'NONE',  ( 0.000000000000000000, -0.7071067811865439090, 0.7071067811865512365 ) ) ;
#1200 = EDGE_CURVE ( 'NONE', #441, #454, #556, .T. ) ;
#1201 = DIRECTION ( 'NONE',  ( -0.000000000000000000, -0.000000000000000000, 1.000000000000000000 ) ) ;
#1202 = SURFACE_STYLE_USAGE ( .BOTH. , #154 ) ;
#1203 = LINE ( 'NONE', #669, #196 ) ;
#1204 = VERTEX_POINT ( 'NONE', #1072 ) ;
#1205 = VECTOR ( 'NONE', #691, 1000.000000000000000 ) ;
#1206 = DIRECTION ( 'NONE',  ( -0.000000000000000000, 0.000000000000000000, 1.000000000000000000 ) ) ;
#1207 = EDGE_CURVE ( 'NONE', #983, #1176, #842, .T. ) ;
#1208 = AXIS2_PLACEMENT_3D ( 'NONE', #268, #158, #1225 ) ;
#1209 = AXIS2_PLACEMENT_3D ( 'NONE', #583, #240, #1299 ) ;
#1210 = ORIENTED_EDGE ( 'NONE', *, *, #510, .T. ) ;
#1211 = CYLINDRICAL_SURFACE ( 'NONE', #214, 1.499999999999999556 ) ;
#1212 = ORIENTED_EDGE ( 'NONE', *, *, #1109, .T. ) ;
#1213 = CARTESIAN_POINT ( 'NONE',  ( 0.000000000000000000, 96.00000000000000000, -23.58578643762688287 ) ) ;
#1214 = CARTESIAN_POINT ( 'NONE',  ( 0.000000000000000000, 81.56497115745554538, -37.43502884254433383 ) ) ;
#1215 = DIRECTION ( 'NONE',  ( 0.000000000000000000, -0.7071067811865439090, 0.7071067811865512365 ) ) ;
#1216 = PRODUCT_RELATED_PRODUCT_CATEGORY ( 'part', '', ( #546 ) ) ;
#1217 = CARTESIAN_POINT ( 'NONE',  ( 3.500000000000000444, 9.000000000000001776, -4.000000000000000000 ) ) ;
#1218 = ORIENTED_EDGE ( 'NONE', *, *, #874, .F. ) ;
#1219 = DIRECTION ( 'NONE',  ( 1.000000000000000000, 0.000000000000000000, 0.000000000000000000 ) ) ;
#1220 = DIRECTION ( 'NONE',  ( -1.000000000000000000, 0.000000000000000000, -0.000000000000000000 ) ) ;
#1221 = LINE ( 'NONE', #1217, #1182 ) ;
#1222 = ORIENTED_EDGE ( 'NONE', *, *, #59, .F. ) ;
#1223 = EDGE_CURVE ( 'NONE', #203, #929, #544, .T. ) ;
#1224 = CARTESIAN_POINT ( 'NONE',  ( -46.39540050541351235, 59.49999999999958789, -59.50000000000009948 ) ) ;
#1225 = DIRECTION ( 'NONE',  ( 1.000000000000000000, 0.000000000000000000, 0.000000000000000000 ) ) ;
#1226 = VECTOR ( 'NONE', #316, 1000.000000000000000 ) ;
#1227 = DIRECTION ( 'NONE',  ( -1.000000000000000000, -0.000000000000000000, -0.000000000000000000 ) ) ;
#1228 = AXIS2_PLACEMENT_3D ( 'NONE', #767, #430, #1172 ) ;
#1229 = DIRECTION ( 'NONE',  ( 0.000000000000000000, -0.7071067811865506814, -0.7071067811865443531 ) ) ;
#1230 = ORIENTED_EDGE ( 'NONE', *, *, #793, .T. ) ;
#1231 = AXIS2_PLACEMENT_3D ( 'NONE', #124, #1284, #440 ) ;
#1232 = ORIENTED_EDGE ( 'NONE', *, *, #348, .T. ) ;
#1233 = DIRECTION ( 'NONE',  ( 0.000000000000000000, 0.000000000000000000, 1.000000000000000000 ) ) ;
#1234 = EDGE_CURVE ( 'NONE', #1175, #503, #1166, .T. ) ;
#1235 = DIRECTION ( 'NONE',  ( 1.000000000000000000, 0.000000000000000000, 0.000000000000000000 ) ) ;
#1236 = FACE_OUTER_BOUND ( 'NONE', #1124, .T. ) ;
#1237 = VERTEX_POINT ( 'NONE', #425 ) ;
#1238 = ORIENTED_EDGE ( 'NONE', *, *, #362, .F. ) ;
#1239 = FACE_OUTER_BOUND ( 'NONE', #428, .T. ) ;
#1240 = EDGE_CURVE ( 'NONE', #1040, #1170, #740, .T. ) ;
#1241 = FACE_BOUND ( 'NONE', #913, .T. ) ;
#1242 = LINE ( 'NONE', #296, #494 ) ;
#1243 = VERTEX_POINT ( 'NONE', #277 ) ;
#1244 = EDGE_LOOP ( 'NONE', ( #1033, #1258, #616, #298 ) ) ;
#1245 = CARTESIAN_POINT ( 'NONE',  ( 0.000000000000000000, 110.0000000000000000, -4.000000000000000000 ) ) ;
#1246 = DIRECTION ( 'NONE',  ( -1.000000000000000000, 0.000000000000000000, -0.000000000000000000 ) ) ;
#1247 = EDGE_CURVE ( 'NONE', #442, #135, #520, .T. ) ;
#1248 = DIRECTION ( 'NONE',  ( -1.000000000000000000, 0.000000000000000000, 0.000000000000000000 ) ) ;
#1249 = VERTEX_POINT ( 'NONE', #684 ) ;
#1250 = AXIS2_PLACEMENT_3D ( 'NONE', #1194, #247, #125 ) ;
#1251 = ORIENTED_EDGE ( 'NONE', *, *, #551, .F. ) ;
#1252 = CIRCLE ( 'NONE', #830, 1.000000000000000000 ) ;
#1253 = PLANE ( 'NONE',  #1361 ) ;
#1254 = CARTESIAN_POINT ( 'NONE',  ( 10.00000000000000178, 87.55025253169415578, -22.96446609406722317 ) ) ;
#1255 = CARTESIAN_POINT ( 'NONE',  ( 0.000000000000000000, 78.77817459305217085, -5.707106781186542577 ) ) ;
#1256 = CARTESIAN_POINT ( 'NONE',  ( 9.000000000000001776, 109.0000000000000000, -4.000000000000000000 ) ) ;
#1257 = EDGE_CURVE ( 'NONE', #1190, #1181, #961, .T. ) ;
#1258 = ORIENTED_EDGE ( 'NONE', *, *, #421, .T. ) ;
#1259 = EDGE_CURVE ( 'NONE', #1349, #589, #1300, .T. ) ;
#1260 = ORIENTED_EDGE ( 'NONE', *, *, #637, .F. ) ;
#1261 = CYLINDRICAL_SURFACE ( 'NONE', #670, 1.000000000000000888 ) ;
#1262 = CYLINDRICAL_SURFACE ( 'NONE', #869, 1.000000000000000888 ) ;
#1263 = LINE ( 'NONE', #16, #85 ) ;
#1264 = DIRECTION ( 'NONE',  ( 1.000000000000000000, 0.000000000000000000, 0.000000000000000000 ) ) ;
#1265 = ORIENTED_EDGE ( 'NONE', *, *, #618, .F. ) ;
#1266 = VERTEX_POINT ( 'NONE', #457 ) ;
#1267 = EDGE_CURVE ( 'NONE', #452, #390, #894, .T. ) ;
#1268 = DIRECTION ( 'NONE',  ( -0.000000000000000000, -0.000000000000000000, 1.000000000000000000 ) ) ;
#1269 = DIRECTION ( 'NONE',  ( 1.000000000000000000, 0.000000000000000000, 0.000000000000000000 ) ) ;
#1270 = PLANE ( 'NONE',  #57 ) ;
#1271 = ORIENTED_EDGE ( 'NONE', *, *, #676, .F. ) ;
#1272 = AXIS2_PLACEMENT_3D ( 'NONE', #899, #246, #1073 ) ;
#1273 = ORIENTED_EDGE ( 'NONE', *, *, #822, .T. ) ;
#1274 = AXIS2_PLACEMENT_3D ( 'NONE', #92, #506, #1248 ) ;
#1275 = VECTOR ( 'NONE', #9, 1000.000000000000000 ) ;
#1276 = VECTOR ( 'NONE', #340, 1000.000000000000000 ) ;
#1277 = EDGE_CURVE ( 'NONE', #99, #1078, #982, .T. ) ;
#1278 = CARTESIAN_POINT ( 'NONE',  ( 1.000000000000000000, 1.000000000000000000, -4.000000000000000000 ) ) ;
#1279 = CARTESIAN_POINT ( 'NONE',  ( 9.000000000000001776, 109.0000000000000000, -4.000000000000000000 ) ) ;
#1280 = CARTESIAN_POINT ( 'NONE',  ( 0.000000000000000000, 70.29289321881365993, -4.292893218813452094 ) ) ;
#1281 = ORIENTED_EDGE ( 'NONE', *, *, #1257, .T. ) ;
#1282 = VERTEX_POINT ( 'NONE', #997 ) ;
#1283 = CARTESIAN_POINT ( 'NONE',  ( 10.00000000000000178, 91.79289321881344677, -28.62132034355968457 ) ) ;
#1284 = DIRECTION ( 'NONE',  ( 0.000000000000000000, 0.000000000000000000, 1.000000000000000000 ) ) ;
#1285 = ADVANCED_FACE ( 'NONE', ( #785, #378 ), #1307, .T. ) ;
#1286 = FACE_OUTER_BOUND ( 'NONE', #252, .T. ) ;
#1287 = ORIENTED_EDGE ( 'NONE', *, *, #1102, .F. ) ;
#1288 = ORIENTED_EDGE ( 'NONE', *, *, #421, .F. ) ;
#1289 = CARTESIAN_POINT ( 'NONE',  ( 3.499999999999995559, 101.0000000000000000, 0.000000000000000000 ) ) ;
#1290 = CARTESIAN_POINT ( 'NONE',  ( 3.500000000000000444, 9.000000000000001776, -4.000000000000000000 ) ) ;
#1291 = CARTESIAN_POINT ( 'NONE',  ( 0.000000000000000000, 95.00000000000001421, -25.41421356237311002 ) ) ;
#1292 = ORIENTED_EDGE ( 'NONE', *, *, #766, .F. ) ;
#1293 = ADVANCED_FACE ( 'NONE', ( #58 ), #694, .T. ) ;
#1294 = ORIENTED_EDGE ( 'NONE', *, *, #586, .F. ) ;
#1295 = VECTOR ( 'NONE', #1193, 1000.000000000000000 ) ;
#1296 = CIRCLE ( 'NONE', #866, 1.000000000000000888 ) ;
#1297 = VECTOR ( 'NONE', #25, 999.9999999999998863 ) ;
#1298 = CARTESIAN_POINT ( 'NONE',  ( -46.39540050541351235, 86.13603896932106352, -21.55025253169411670 ) ) ;
#1299 = DIRECTION ( 'NONE',  ( 0.000000000000000000, 0.000000000000000000, 1.000000000000000000 ) ) ;
#1300 = CIRCLE ( 'NONE', #1140, 1.000000000000000000 ) ;
#1301 = AXIS2_PLACEMENT_3D ( 'NONE', #354, #770, #248 ) ;
#1302 = DIRECTION ( 'NONE',  ( 1.000000000000000000, 0.000000000000000000, 0.000000000000000000 ) ) ;
#1303 = FACE_OUTER_BOUND ( 'NONE', #1244, .T. ) ;
#1304 = PRODUCT_DEFINITION ( 'UNKNOWN', '', #1050, #857 ) ;
#1305 = ORIENTED_EDGE ( 'NONE', *, *, #1234, .F. ) ;
#1306 = ADVANCED_FACE ( 'NONE', ( #1318 ), #356, .T. ) ;
#1307 = PLANE ( 'NONE',  #194 ) ;
#1308 = DIRECTION ( 'NONE',  ( -1.000000000000000000, -0.000000000000000000, 0.000000000000000000 ) ) ;
#1309 = DIRECTION ( 'NONE',  ( 0.000000000000000000, 0.000000000000000000, 1.000000000000000000 ) ) ;
#1310 = CARTESIAN_POINT ( 'NONE',  ( 0.000000000000000000, 79.48528137423870987, -4.000000000000000000 ) ) ;
#1311 = ORIENTED_EDGE ( 'NONE', *, *, #527, .T. ) ;
#1312 = ADVANCED_FACE ( 'NONE', ( #900 ), #170, .F. ) ;
#1313 = CARTESIAN_POINT ( 'NONE',  ( 10.00000000000000000, 95.00000000000000000, -5.000000000000000000 ) ) ;
#1314 = EDGE_LOOP ( 'NONE', ( #570, #736, #923, #575 ) ) ;
#1315 = FACE_OUTER_BOUND ( 'NONE', #284, .T. ) ;
#1316 = ORIENTED_EDGE ( 'NONE', *, *, #1109, .F. ) ;
#1317 = CIRCLE ( 'NONE', #1070, 1.000000000000000888 ) ;
#1318 = FACE_OUTER_BOUND ( 'NONE', #1314, .T. ) ;
#1319 = VECTOR ( 'NONE', #716, 1000.000000000000000 ) ;
#1320 = VECTOR ( 'NONE', #481, 1000.000000000000000 ) ;
#1321 = DIRECTION ( 'NONE',  ( -1.000000000000000000, -0.000000000000000000, -0.000000000000000000 ) ) ;
#1322 = DIRECTION ( 'NONE',  ( -1.000000000000000000, 0.000000000000000000, 0.000000000000000000 ) ) ;
#1323 = VERTEX_POINT ( 'NONE', #250 ) ;
#1324 = CARTESIAN_POINT ( 'NONE',  ( 10.00000000000000178, 80.85786437626900636, -36.72792206135778770 ) ) ;
#1325 = CARTESIAN_POINT ( 'NONE',  ( 0.000000000000000000, 69.58578643762710669, -4.000000000000000000 ) ) ;
#1326 = ADVANCED_FACE ( 'NONE', ( #667 ), #259, .F. ) ;
#1327 = DIRECTION ( 'NONE',  ( -0.000000000000000000, -0.000000000000000000, 1.000000000000000000 ) ) ;
#1328 = ORIENTED_EDGE ( 'NONE', *, *, #749, .F. ) ;
#1329 = CARTESIAN_POINT ( 'NONE',  ( 10.00000000000000000, 89.00000000000000000, -4.000000000000000000 ) ) ;
#1330 = DIRECTION ( 'NONE',  ( -1.000000000000000000, 0.000000000000000000, 0.000000000000000000 ) ) ;
#1331 = CARTESIAN_POINT ( 'NONE',  ( 0.000000000000000000, 0.000000000000000000, -4.000000000000000000 ) ) ;
#1332 = FACE_OUTER_BOUND ( 'NONE', #355, .T. ) ;
#1333 = EDGE_CURVE ( 'NONE', #452, #898, #152, .T. ) ;
#1334 = ORIENTED_EDGE ( 'NONE', *, *, #185, .T. ) ;
#1335 = ORIENTED_EDGE ( 'NONE', *, *, #840, .T. ) ;
#1336 = CARTESIAN_POINT ( 'NONE',  ( -46.39540050541351235, 70.29289321881365993, -4.292893218813452094 ) ) ;
#1337 = AXIS2_PLACEMENT_3D ( 'NONE', #1042, #101, #515 ) ;
#1338 = CARTESIAN_POINT ( 'NONE',  ( 0.000000000000000000, 88.29289321881344677, -15.22182540694791797 ) ) ;
#1339 = AXIS2_PLACEMENT_3D ( 'NONE', #1256, #312, #1264 ) ;
#1340 = LINE ( 'NONE', #1003, #385 ) ;
#1341 = ORIENTED_EDGE ( 'NONE', *, *, #445, .T. ) ;
#1342 = CIRCLE ( 'NONE', #606, 0.9999999999999991118 ) ;
#1343 = ORIENTED_EDGE ( 'NONE', *, *, #96, .T. ) ;
#1344 = CARTESIAN_POINT ( 'NONE',  ( -46.39540050541351235, 21.35786437626945045, 21.35786437626923728 ) ) ;
#1345 = EDGE_CURVE ( 'NONE', #841, #1249, #1074, .T. ) ;
#1346 = FACE_OUTER_BOUND ( 'NONE', #48, .T. ) ;
#1347 = CARTESIAN_POINT ( 'NONE',  ( 0.000000000000000000, 0.000000000000000000, 0.000000000000000000 ) ) ;
#1348 = CARTESIAN_POINT ( 'NONE',  ( 10.00000000000000000, 31.58578643762734828, 31.58578643762702853 ) ) ;
#1349 = VERTEX_POINT ( 'NONE', #1313 ) ;
#1350 = ORIENTED_EDGE ( 'NONE', *, *, #881, .T. ) ;
#1351 = FACE_OUTER_BOUND ( 'NONE', #826, .T. ) ;
#1352 = CARTESIAN_POINT ( 'NONE',  ( -46.39540050541351235, 87.55025253169415578, -22.96446609406722317 ) ) ;
#1353 = LINE ( 'NONE', #1338, #1320 ) ;
#1354 = LINE ( 'NONE', #1348, #193 ) ;
#1355 = ORIENTED_EDGE ( 'NONE', *, *, #1277, .T. ) ;
#1356 = ORIENTED_EDGE ( 'NONE', *, *, #1068, .F. ) ;
#1357 = CARTESIAN_POINT ( 'NONE',  ( 0.000000000000000000, 33.00000000000046896, 33.00000000000012790 ) ) ;
#1358 = EDGE_CURVE ( 'NONE', #936, #948, #361, .T. ) ;
#1359 = CARTESIAN_POINT ( 'NONE',  ( 10.00000000000000000, 1.000000000000000000, -4.000000000000000000 ) ) ;
#1360 = DIRECTION ( 'NONE',  ( 0.000000000000000000, 0.7071067811865440200, -0.7071067811865511255 ) ) ;
#1361 = AXIS2_PLACEMENT_3D ( 'NONE', #1344, #392, #711 ) ;
#1362 = ORIENTED_EDGE ( 'NONE', *, *, #1055, .T. ) ;
#1363 = AXIS2_PLACEMENT_3D ( 'NONE', #1044, #206, #517 ) ;
ENDSEC;
END-ISO-10303-21;
```
