## Supplementary File 2 for "ThermiQuant™ AquaStream: A portable instrument for quantitative colorimetric isothermal nucleic acid amplification reactions in paper and tube formats": 7-inch_display_holder.STEP

```
ISO-10303-21;
HEADER;
FILE_DESCRIPTION (( 'STEP AP214' ),
    '1' );
FILE_NAME ('7-inch_display_holder.STEP',
    '2025-11-04T19:34:49',
    ( '' ),
    ( '' ),
    'SwSTEP 2.0',
    'SolidWorks 2024',
    '' );
FILE_SCHEMA (( 'AUTOMOTIVE_DESIGN' ));
ENDSEC;

DATA;
#1 = EDGE_CURVE ( 'NONE', #1605, #957, #2231, .T. ) ;
#2 = PLANE ( 'NONE',  #3067 ) ;
#3 = ORIENTED_EDGE ( 'NONE', *, *, #199, .F. ) ;
#4 = AXIS2_PLACEMENT_3D ( 'NONE', #4208, #657, #3894 ) ;
#5 = ORIENTED_EDGE ( 'NONE', *, *, #2590, .F. ) ;
#6 = LINE ( 'NONE', #1362, #524 ) ;
#7 = VECTOR ( 'NONE', #2953, 1000.000000000000000 ) ;
#8 = CARTESIAN_POINT ( 'NONE',  ( -2.249999999999979572, 15.19999999999999751, 3.717264591378842622E-16 ) ) ;
#9 = DIRECTION ( 'NONE',  ( 0.000000000000000000, 0.000000000000000000, 1.000000000000000000 ) ) ;
#10 = ORIENTED_EDGE ( 'NONE', *, *, #169, .F. ) ;
#11 = DIRECTION ( 'NONE',  ( -0.000000000000000000, -1.000000000000000000, -0.000000000000000000 ) ) ;
#12 = VECTOR ( 'NONE', #4466, 1000.000000000000000 ) ;
#13 = VECTOR ( 'NONE', #2993, 1000.000000000000000 ) ;
#14 = ORIENTED_EDGE ( 'NONE', *, *, #83, .F. ) ;
#15 = CARTESIAN_POINT ( 'NONE',  ( -2.249999999999979572, 15.19999999999999751, 3.717264591378842622E-16 ) ) ;
#16 = PLANE ( 'NONE',  #2414 ) ;
#17 = VERTEX_POINT ( 'NONE', #2254 ) ;
#18 = LINE ( 'NONE', #3874, #2002 ) ;
#19 = VECTOR ( 'NONE', #968, 1000.000000000000000 ) ;
#20 = LINE ( 'NONE', #3597, #739 ) ;
#21 = VERTEX_POINT ( 'NONE', #1847 ) ;
#22 = AXIS2_PLACEMENT_3D ( 'NONE', #3121, #3519, #2553 ) ;
#23 = LINE ( 'NONE', #2171, #3237 ) ;
#24 = DIRECTION ( 'NONE',  ( 1.000000000000000000, -0.000000000000000000, 0.000000000000000000 ) ) ;
#25 = ORIENTED_EDGE ( 'NONE', *, *, #3907, .T. ) ;
#26 = AXIS2_PLACEMENT_3D ( 'NONE', #162, #4036, #2989 ) ;
#27 = DIRECTION ( 'NONE',  ( -1.000000000000000000, -0.000000000000000000, -0.000000000000000000 ) ) ;
#28 = ORIENTED_EDGE ( 'NONE', *, *, #2420, .F. ) ;
#29 = AXIS2_PLACEMENT_3D ( 'NONE', #2120, #3226, #1461 ) ;
#30 = EDGE_CURVE ( 'NONE', #1092, #2786, #432, .T. ) ;
#31 = FACE_OUTER_BOUND ( 'NONE', #945, .T. ) ;
#32 = EDGE_CURVE ( 'NONE', #281, #3744, #1459, .T. ) ;
#33 = CARTESIAN_POINT ( 'NONE',  ( -21.74999999999998224, 15.19999999999999751, -21.24999999999999289 ) ) ;
#34 = LINE ( 'NONE', #729, #2246 ) ;
#35 = ORIENTED_EDGE ( 'NONE', *, *, #673, .T. ) ;
#36 = LINE ( 'NONE', #3148, #964 ) ;
#37 = VERTEX_POINT ( 'NONE', #1528 ) ;
#38 = CARTESIAN_POINT ( 'NONE',  ( 19.75000000000001776, 12.19999999999999929, 0.000000000000000000 ) ) ;
#39 = CARTESIAN_POINT ( 'NONE',  ( 74.99999999999998579, 15.19999999999999751, 0.000000000000000000 ) ) ;
#40 = EDGE_LOOP ( 'NONE', ( #3657, #913, #228, #649, #2739, #2492, #4603, #607, #1203, #1464, #25, #3966, #1510, #1616, #3434, #1627, #714, #381, #2349, #4347 ) ) ;
#41 = ADVANCED_FACE ( 'NONE', ( #3687 ), #4297, .T. ) ;
#42 = FACE_OUTER_BOUND ( 'NONE', #3120, .T. ) ;
#43 = FACE_OUTER_BOUND ( 'NONE', #1652, .T. ) ;
#44 = ORIENTED_EDGE ( 'NONE', *, *, #1837, .T. ) ;
#45 = CARTESIAN_POINT ( 'NONE',  ( -2.249999999999979572, 12.19999999999999929, 3.717264591378842622E-16 ) ) ;
#46 = ORIENTED_EDGE ( 'NONE', *, *, #159, .T. ) ;
#47 = EDGE_CURVE ( 'NONE', #3731, #3968, #2585, .T. ) ;
#48 = ADVANCED_FACE ( 'NONE', ( #3617 ), #2635, .T. ) ;
#49 = LINE ( 'NONE', #3975, #1355 ) ;
#50 = FACE_OUTER_BOUND ( 'NONE', #3305, .T. ) ;
#51 = ORIENTED_EDGE ( 'NONE', *, *, #1975, .T. ) ;
#52 = CYLINDRICAL_SURFACE ( 'NONE', #2979, 1.499999999999994449 ) ;
#53 = ADVANCED_FACE ( 'NONE', ( #2956 ), #4389, .F. ) ;
#54 = DIRECTION ( 'NONE',  ( -1.000000000000000000, -0.000000000000000000, -0.000000000000000000 ) ) ;
#55 = DIRECTION ( 'NONE',  ( 0.000000000000000000, 0.000000000000000000, -1.000000000000000000 ) ) ;
#56 = ORIENTED_EDGE ( 'NONE', *, *, #2146, .F. ) ;
#57 = FACE_OUTER_BOUND ( 'NONE', #2440, .T. ) ;
#58 = PLANE ( 'NONE',  #969 ) ;
#59 = ORIENTED_EDGE ( 'NONE', *, *, #733, .F. ) ;
#60 = ADVANCED_FACE ( 'NONE', ( #4003, #128 ), #1549, .T. ) ;
#61 = LINE ( 'NONE', #800, #4413 ) ;
#62 = CARTESIAN_POINT ( 'NONE',  ( 84.75000000000002842, 4.898587196589412829E-16, -16.74999999999998934 ) ) ;
#63 = ORIENTED_EDGE ( 'NONE', *, *, #559, .T. ) ;
#64 = VERTEX_POINT ( 'NONE', #3315 ) ;
#65 = CARTESIAN_POINT ( 'NONE',  ( 34.75000000000002132, 12.19999999999999574, -7.654811528913534176E-15 ) ) ;
#66 = LINE ( 'NONE', #1488, #1658 ) ;
#67 = EDGE_LOOP ( 'NONE', ( #2148, #1247, #2933, #2718 ) ) ;
#68 = CIRCLE ( 'NONE', #956, 4.000000000000003553 ) ;
#69 = VECTOR ( 'NONE', #4210, 1000.000000000000000 ) ;
#70 = DIRECTION ( 'NONE',  ( -1.000000000000000000, 0.000000000000000000, 0.000000000000000000 ) ) ;
#71 = DIRECTION ( 'NONE',  ( -1.000000000000000000, 0.000000000000000000, -0.000000000000000000 ) ) ;
#72 =( NAMED_UNIT ( * ) SI_UNIT ( $, .STERADIAN. ) SOLID_ANGLE_UNIT ( ) );
#73 = ORIENTED_EDGE ( 'NONE', *, *, #2671, .T. ) ;
#74 = AXIS2_PLACEMENT_3D ( 'NONE', #938, #4544, #1365 ) ;
#75 = CARTESIAN_POINT ( 'NONE',  ( 70.99999999999998579, 15.19999999999999751, -31.74999999999998579 ) ) ;
#76 = CIRCLE ( 'NONE', #3884, 1.000000000000000888 ) ;
#77 = CIRCLE ( 'NONE', #4033, 1.000000000000000888 ) ;
#78 = CARTESIAN_POINT ( 'NONE',  ( -85.24999999999997158, 0.000000000000000000, 0.000000000000000000 ) ) ;
#79 = DIRECTION ( 'NONE',  ( -0.000000000000000000, 1.000000000000000000, -0.000000000000000000 ) ) ;
#80 = EDGE_LOOP ( 'NONE', ( #4004, #2096, #3861, #1369, #368 ) ) ;
#81 = LINE ( 'NONE', #1846, #1038 ) ;
#82 = ADVANCED_FACE ( 'NONE', ( #1138 ), #58, .F. ) ;
#83 = EDGE_CURVE ( 'NONE', #1184, #813, #1183, .T. ) ;
#84 = AXIS2_PLACEMENT_3D ( 'NONE', #844, #518, #214 ) ;
#85 = DIRECTION ( 'NONE',  ( -0.000000000000000000, 1.000000000000000000, -0.000000000000000000 ) ) ;
#86 = VERTEX_POINT ( 'NONE', #2563 ) ;
#87 = CARTESIAN_POINT ( 'NONE',  ( -85.24999999999997158, 7.199999999999999289, 17.00000000000000355 ) ) ;
#88 = VECTOR ( 'NONE', #3258, 1000.000000000000000 ) ;
#89 = CARTESIAN_POINT ( 'NONE',  ( 66.25000000000002842, 15.19999999999999751, 37.25000000000000711 ) ) ;
#90 = VERTEX_POINT ( 'NONE', #3709 ) ;
#91 = EDGE_CURVE ( 'NONE', #86, #3257, #4365, .T. ) ;
#92 = CIRCLE ( 'NONE', #2776, 1.499999999999994449 ) ;
#93 = ORIENTED_EDGE ( 'NONE', *, *, #4418, .F. ) ;
#94 = DIRECTION ( 'NONE',  ( 0.000000000000000000, 0.000000000000000000, 1.000000000000000000 ) ) ;
#95 = ORIENTED_EDGE ( 'NONE', *, *, #900, .T. ) ;
#96 = AXIS2_PLACEMENT_3D ( 'NONE', #4600, #332, #2898 ) ;
#97 = AXIS2_PLACEMENT_3D ( 'NONE', #4064, #877, #3722 ) ;
#98 = LINE ( 'NONE', #2376, #4471 ) ;
#99 = FACE_OUTER_BOUND ( 'NONE', #1283, .T. ) ;
#100 = DIRECTION ( 'NONE',  ( 0.000000000000000000, -1.000000000000000000, 0.000000000000000000 ) ) ;
#101 = ORIENTED_EDGE ( 'NONE', *, *, #1158, .T. ) ;
#102 = FACE_OUTER_BOUND ( 'NONE', #2449, .T. ) ;
#103 = ADVANCED_FACE ( 'NONE', ( #1635 ), #2348, .F. ) ;
#104 = VECTOR ( 'NONE', #234, 1000.000000000000000 ) ;
#105 = CIRCLE ( 'NONE', #2264, 1.000000000000000000 ) ;
#106 = PLANE ( 'NONE',  #316 ) ;
#107 = DIRECTION ( 'NONE',  ( -0.000000000000000000, 1.000000000000000000, 5.687617954022318617E-16 ) ) ;
#108 = ORIENTED_EDGE ( 'NONE', *, *, #3547, .T. ) ;
#109 = LINE ( 'NONE', #3707, #220 ) ;
#110 = DIRECTION ( 'NONE',  ( -0.000000000000000000, 0.000000000000000000, -1.000000000000000000 ) ) ;
#111 = EDGE_CURVE ( 'NONE', #3904, #2245, #2323, .T. ) ;
#112 = EDGE_LOOP ( 'NONE', ( #2232, #3637, #2472, #1107 ) ) ;
#113 = DIRECTION ( 'NONE',  ( -1.000000000000000000, 0.000000000000000000, 1.508455196501571183E-16 ) ) ;
#114 = LINE ( 'NONE', #2281, #1152 ) ;
#115 = VERTEX_POINT ( 'NONE', #565 ) ;
#116 = ORIENTED_EDGE ( 'NONE', *, *, #4409, .T. ) ;
#117 = CYLINDRICAL_SURFACE ( 'NONE', #1960, 4.000000000000000000 ) ;
#118 = ORIENTED_EDGE ( 'NONE', *, *, #456, .T. ) ;
#119 = LINE ( 'NONE', #1219, #2633 ) ;
#120 = DIRECTION ( 'NONE',  ( -1.000000000000000000, 0.000000000000000000, 0.000000000000000000 ) ) ;
#121 = DIRECTION ( 'NONE',  ( -0.000000000000000000, -1.000000000000000000, -0.000000000000000000 ) ) ;
#122 = ORIENTED_EDGE ( 'NONE', *, *, #4151, .T. ) ;
#123 = DIRECTION ( 'NONE',  ( 0.000000000000000000, 0.000000000000000000, 1.000000000000000000 ) ) ;
#124 = DIRECTION ( 'NONE',  ( -1.000000000000000000, 0.000000000000000000, 0.000000000000000000 ) ) ;
#125 = PLANE ( 'NONE',  #1865 ) ;
#126 = VERTEX_POINT ( 'NONE', #1317 ) ;
#127 = CARTESIAN_POINT ( 'NONE',  ( 70.99999999999998579, 15.19999999999999751, -27.74999999999998579 ) ) ;
#128 = FACE_OUTER_BOUND ( 'NONE', #802, .T. ) ;
#129 = VERTEX_POINT ( 'NONE', #890 ) ;
#130 = ORIENTED_EDGE ( 'NONE', *, *, #1516, .F. ) ;
#131 = PLANE ( 'NONE',  #1364 ) ;
#132 = LINE ( 'NONE', #1829, #3168 ) ;
#133 = ORIENTED_EDGE ( 'NONE', *, *, #2593, .F. ) ;
#134 = ADVANCED_FACE ( 'NONE', ( #1967 ), #1615, .T. ) ;
#135 = ORIENTED_EDGE ( 'NONE', *, *, #3739, .F. ) ;
#136 = CARTESIAN_POINT ( 'NONE',  ( -85.24999999999997158, 1.836970198721029983E-15, 7.000000000000002665 ) ) ;
#137 = ORIENTED_EDGE ( 'NONE', *, *, #2967, .F. ) ;
#138 = EDGE_CURVE ( 'NONE', #193, #207, #4450, .T. ) ;
#139 = ADVANCED_FACE ( 'NONE', ( #866 ), #939, .F. ) ;
#140 = LINE ( 'NONE', #1153, #1136 ) ;
#141 = CARTESIAN_POINT ( 'NONE',  ( 0.000000000000000000, 15.19999999999999751, -56.24999999999999289 ) ) ;
#142 = DIRECTION ( 'NONE',  ( 0.000000000000000000, 0.000000000000000000, 1.000000000000000000 ) ) ;
#143 = ORIENTED_EDGE ( 'NONE', *, *, #3566, .F. ) ;
#144 = DIRECTION ( 'NONE',  ( 1.000000000000000000, 0.000000000000000000, -1.826024711554534160E-16 ) ) ;
#145 = VECTOR ( 'NONE', #4016, 1000.000000000000000 ) ;
#146 = EDGE_CURVE ( 'NONE', #2410, #3702, #3513, .T. ) ;
#147 = CARTESIAN_POINT ( 'NONE',  ( 0.000000000000000000, 15.19999999999999751, -0.7499999999999937828 ) ) ;
#148 = CARTESIAN_POINT ( 'NONE',  ( -85.24999999999997158, 0.000000000000000000, 17.00000000000000355 ) ) ;
#149 = VERTEX_POINT ( 'NONE', #2012 ) ;
#150 = VECTOR ( 'NONE', #753, 1000.000000000000000 ) ;
#151 = DIRECTION ( 'NONE',  ( 1.000000000000000000, 0.000000000000000000, 0.000000000000000000 ) ) ;
#152 = VECTOR ( 'NONE', #1634, 1000.000000000000000 ) ;
#153 = DIRECTION ( 'NONE',  ( 0.000000000000000000, 0.000000000000000000, 1.000000000000000000 ) ) ;
#154 = ORIENTED_EDGE ( 'NONE', *, *, #346, .T. ) ;
#155 = ORIENTED_EDGE ( 'NONE', *, *, #4313, .F. ) ;
#156 = DIRECTION ( 'NONE',  ( -0.000000000000000000, -1.000000000000000000, -0.000000000000000000 ) ) ;
#157 = VERTEX_POINT ( 'NONE', #3355 ) ;
#158 = AXIS2_PLACEMENT_3D ( 'NONE', #679, #1004, #2434 ) ;
#159 = EDGE_CURVE ( 'NONE', #2178, #606, #181, .T. ) ;
#160 = AXIS2_PLACEMENT_3D ( 'NONE', #3239, #471, #2201 ) ;
#161 = EDGE_LOOP ( 'NONE', ( #2858, #2081, #3252, #3961 ) ) ;
#162 = CARTESIAN_POINT ( 'NONE',  ( -1.249999999999984457, 15.19999999999999751, -29.74999999999998579 ) ) ;
#163 = VERTEX_POINT ( 'NONE', #1272 ) ;
#164 = EDGE_CURVE ( 'NONE', #4474, #507, #2746, .T. ) ;
#165 = VECTOR ( 'NONE', #1089, 1000.000000000000000 ) ;
#166 = VECTOR ( 'NONE', #2287, 1000.000000000000000 ) ;
#167 = CARTESIAN_POINT ( 'NONE',  ( -88.24999999999998579, 0.000000000000000000, -55.24999999999999289 ) ) ;
#168 = DIRECTION ( 'NONE',  ( -1.000000000000000000, 0.000000000000000000, 0.000000000000000000 ) ) ;
#169 = EDGE_CURVE ( 'NONE', #2809, #3770, #3444, .T. ) ;
#170 = CARTESIAN_POINT ( 'NONE',  ( 0.000000000000000000, 15.19999999999999751, -0.7499999999999937828 ) ) ;
#171 = VERTEX_POINT ( 'NONE', #1988 ) ;
#172 = CARTESIAN_POINT ( 'NONE',  ( -7.749999999999983125, 15.19999999999999751, -21.24999999999999289 ) ) ;
#173 = CARTESIAN_POINT ( 'NONE',  ( -50.74999999999997868, 12.19999999999999929, 0.2500000000000061062 ) ) ;
#174 = PLANE ( 'NONE',  #972 ) ;
#175 = EDGE_CURVE ( 'NONE', #3565, #1790, #1231, .T. ) ;
#176 = ORIENTED_EDGE ( 'NONE', *, *, #1339, .F. ) ;
#177 = VECTOR ( 'NONE', #1340, 1000.000000000000000 ) ;
#178 = FACE_OUTER_BOUND ( 'NONE', #2900, .T. ) ;
#179 = EDGE_CURVE ( 'NONE', #3201, #1376, #3381, .T. ) ;
#180 = AXIS2_PLACEMENT_3D ( 'NONE', #538, #1541, #2313 ) ;
#181 = LINE ( 'NONE', #3030, #2542 ) ;
#182 = ORIENTED_EDGE ( 'NONE', *, *, #1653, .T. ) ;
#183 = DIRECTION ( 'NONE',  ( 0.000000000000000000, 0.000000000000000000, -1.000000000000000000 ) ) ;
#184 = CARTESIAN_POINT ( 'NONE',  ( 42.24999999999998579, 15.19999999999999751, 0.000000000000000000 ) ) ;
#185 = DIRECTION ( 'NONE',  ( 0.000000000000000000, 0.000000000000000000, -1.000000000000000000 ) ) ;
#186 = CARTESIAN_POINT ( 'NONE',  ( 0.000000000000000000, 14.69999999999999751, 0.000000000000000000 ) ) ;
#187 = ORIENTED_EDGE ( 'NONE', *, *, #3938, .T. ) ;
#188 = EDGE_LOOP ( 'NONE', ( #1830, #1915, #3911, #4371 ) ) ;
#189 = EDGE_CURVE ( 'NONE', #4271, #4367, #2676, .T. ) ;
#190 = CARTESIAN_POINT ( 'NONE',  ( 84.25000000000002842, 16.19999999999999929, -27.74999999999998934 ) ) ;
#191 = FACE_OUTER_BOUND ( 'NONE', #221, .T. ) ;
#192 = FACE_OUTER_BOUND ( 'NONE', #112, .T. ) ;
#193 = VERTEX_POINT ( 'NONE', #1250 ) ;
#194 = CARTESIAN_POINT ( 'NONE',  ( -85.24999999999997158, 12.20000000000000107, 7.000000000000007994 ) ) ;
#195 = EDGE_CURVE ( 'NONE', #4374, #3972, #4094, .T. ) ;
#196 = FACE_OUTER_BOUND ( 'NONE', #1076, .T. ) ;
#197 = LINE ( 'NONE', #1612, #2094 ) ;
#198 = VERTEX_POINT ( 'NONE', #4159 ) ;
#199 = EDGE_CURVE ( 'NONE', #2714, #2008, #4072, .T. ) ;
#200 = DIRECTION ( 'NONE',  ( -0.000000000000000000, -1.000000000000000000, -0.000000000000000000 ) ) ;
#201 = ORIENTED_EDGE ( 'NONE', *, *, #1349, .F. ) ;
#202 = DIRECTION ( 'NONE',  ( -0.000000000000000000, -0.000000000000000000, 1.000000000000000000 ) ) ;
#203 = DIRECTION ( 'NONE',  ( 0.000000000000000000, -0.000000000000000000, 1.000000000000000000 ) ) ;
#204 = EDGE_CURVE ( 'NONE', #3340, #2071, #2391, .T. ) ;
#205 = FACE_OUTER_BOUND ( 'NONE', #3643, .T. ) ;
#206 = CARTESIAN_POINT ( 'NONE',  ( -83.24999999999997158, 12.19999999999999929, -51.24999999999999289 ) ) ;
#207 = VERTEX_POINT ( 'NONE', #1575 ) ;
#208 = ORIENTED_EDGE ( 'NONE', *, *, #1819, .T. ) ;
#209 = CARTESIAN_POINT ( 'NONE',  ( -74.99999999999998579, 12.19999999999999929, -33.24999999999998579 ) ) ;
#210 = DIRECTION ( 'NONE',  ( -0.000000000000000000, 0.000000000000000000, 1.000000000000000000 ) ) ;
#211 = DIRECTION ( 'NONE',  ( -0.000000000000000000, -1.000000000000000000, -0.000000000000000000 ) ) ;
#212 = ORIENTED_EDGE ( 'NONE', *, *, #1780, .T. ) ;
#213 = DIRECTION ( 'NONE',  ( -1.000000000000000000, 0.000000000000000000, 2.168404344971008868E-16 ) ) ;
#214 = DIRECTION ( 'NONE',  ( 0.000000000000000000, 0.000000000000000000, 1.000000000000000000 ) ) ;
#215 = ORIENTED_EDGE ( 'NONE', *, *, #3498, .F. ) ;
#216 = DIRECTION ( 'NONE',  ( -0.000000000000000000, -0.000000000000000000, -1.000000000000000000 ) ) ;
#217 = AXIS2_PLACEMENT_3D ( 'NONE', #2122, #2896, #3202 ) ;
#218 = CYLINDRICAL_SURFACE ( 'NONE', #3213, 4.000000000000003553 ) ;
#219 = CARTESIAN_POINT ( 'NONE',  ( -85.24999999999997158, 12.20000000000000107, 25.00000000000000711 ) ) ;
#220 = VECTOR ( 'NONE', #1895, 1000.000000000000000 ) ;
#221 = EDGE_LOOP ( 'NONE', ( #1684, #1309, #2669, #2386 ) ) ;
#222 = EDGE_CURVE ( 'NONE', #1005, #1019, #2658, .T. ) ;
#223 = EDGE_CURVE ( 'NONE', #319, #353, #3469, .T. ) ;
#224 = PLANE ( 'NONE',  #3216 ) ;
#225 = LINE ( 'NONE', #4143, #3974 ) ;
#226 = EDGE_CURVE ( 'NONE', #4338, #2503, #889, .T. ) ;
#227 = DIRECTION ( 'NONE',  ( 0.000000000000000000, 0.000000000000000000, 1.000000000000000000 ) ) ;
#228 = ORIENTED_EDGE ( 'NONE', *, *, #3003, .T. ) ;
#229 = EDGE_CURVE ( 'NONE', #4443, #3856, #3489, .T. ) ;
#230 = VECTOR ( 'NONE', #1010, 1000.000000000000000 ) ;
#231 = ORIENTED_EDGE ( 'NONE', *, *, #3266, .F. ) ;
#232 = DIRECTION ( 'NONE',  ( 0.000000000000000000, 1.000000000000000000, 0.000000000000000000 ) ) ;
#233 = CARTESIAN_POINT ( 'NONE',  ( 83.25000000000002842, 13.69999999999999929, 35.45000000000003126 ) ) ;
#234 = DIRECTION ( 'NONE',  ( -0.000000000000000000, -1.000000000000000000, -0.000000000000000000 ) ) ;
#235 = EDGE_LOOP ( 'NONE', ( #4173, #2757, #706, #2406 ) ) ;
#236 = AXIS2_PLACEMENT_3D ( 'NONE', #1981, #932, #3509 ) ;
#237 = DIRECTION ( 'NONE',  ( -1.000000000000000000, 0.000000000000000000, -0.000000000000000000 ) ) ;
#238 = DIRECTION ( 'NONE',  ( 0.000000000000000000, 0.000000000000000000, 1.000000000000000000 ) ) ;
#239 = VERTEX_POINT ( 'NONE', #3935 ) ;
#240 = ORIENTED_EDGE ( 'NONE', *, *, #3642, .F. ) ;
#241 = CARTESIAN_POINT ( 'NONE',  ( 66.25000000000002842, 12.19999999999999929, 37.25000000000000711 ) ) ;
#242 = VECTOR ( 'NONE', #2754, 1000.000000000000000 ) ;
#243 = COLOUR_RGB ( '',0.7921568627450980005, 0.8196078431372548767, 0.9333333333333333481 ) ;
#244 = CARTESIAN_POINT ( 'NONE',  ( -88.24999999999998579, 0.000000000000000000, 56.24999999999997868 ) ) ;
#245 = DIRECTION ( 'NONE',  ( 0.000000000000000000, -1.000000000000000000, 0.000000000000000000 ) ) ;
#246 = VERTEX_POINT ( 'NONE', #3915 ) ;
#247 = ADVANCED_FACE ( 'NONE', ( #709 ), #2038, .F. ) ;
#248 = LINE ( 'NONE', #528, #2535 ) ;
#249 = VECTOR ( 'NONE', #4559, 1000.000000000000000 ) ;
#250 = EDGE_CURVE ( 'NONE', #2819, #4374, #77, .T. ) ;
#251 = VECTOR ( 'NONE', #716, 1000.000000000000000 ) ;
#252 = DIRECTION ( 'NONE',  ( 1.000000000000000000, -0.000000000000000000, 0.000000000000000000 ) ) ;
#253 = CARTESIAN_POINT ( 'NONE',  ( 42.24999999999998579, 15.19999999999999751, 19.50000000000000355 ) ) ;
#254 = VERTEX_POINT ( 'NONE', #291 ) ;
#255 = EDGE_CURVE ( 'NONE', #1448, #1400, #2010, .T. ) ;
#256 = ORIENTED_EDGE ( 'NONE', *, *, #1795, .F. ) ;
#257 = DIRECTION ( 'NONE',  ( -0.000000000000000000, -1.000000000000000000, 0.000000000000000000 ) ) ;
#258 = FACE_OUTER_BOUND ( 'NONE', #973, .T. ) ;
#259 = DIRECTION ( 'NONE',  ( 0.000000000000000000, -0.000000000000000000, -1.000000000000000000 ) ) ;
#260 = EDGE_LOOP ( 'NONE', ( #4386, #2572, #4538, #2887 ) ) ;
#261 = FACE_OUTER_BOUND ( 'NONE', #2436, .T. ) ;
#262 = LINE ( 'NONE', #2129, #1713 ) ;
#263 = VERTEX_POINT ( 'NONE', #3172 ) ;
#264 = ORIENTED_EDGE ( 'NONE', *, *, #1636, .T. ) ;
#265 = LINE ( 'NONE', #2725, #2988 ) ;
#266 = DIRECTION ( 'NONE',  ( 0.000000000000000000, 0.000000000000000000, -1.000000000000000000 ) ) ;
#267 = CARTESIAN_POINT ( 'NONE',  ( 66.24999999999998579, 11.69999999999999929, -1.499999999999996225 ) ) ;
#268 = VERTEX_POINT ( 'NONE', #267 ) ;
#269 = EDGE_CURVE ( 'NONE', #1827, #1525, #670, .T. ) ;
#270 = LINE ( 'NONE', #4230, #1144 ) ;
#271 = LINE ( 'NONE', #2016, #4308 ) ;
#272 = DIRECTION ( 'NONE',  ( 0.000000000000000000, -0.000000000000000000, -1.000000000000000000 ) ) ;
#273 = DIRECTION ( 'NONE',  ( 0.000000000000000000, 0.000000000000000000, 1.000000000000000000 ) ) ;
#274 = ORIENTED_EDGE ( 'NONE', *, *, #3694, .T. ) ;
#275 = DIRECTION ( 'NONE',  ( -1.000000000000000000, 0.000000000000000000, -0.000000000000000000 ) ) ;
#276 = ADVANCED_FACE ( 'NONE', ( #4588 ), #3145, .F. ) ;
#277 = ORIENTED_EDGE ( 'NONE', *, *, #1589, .T. ) ;
#278 = LINE ( 'NONE', #3128, #1363 ) ;
#279 = CARTESIAN_POINT ( 'NONE',  ( 19.75000000000001776, 12.19999999999999929, -51.24999999999999289 ) ) ;
#280 = DIRECTION ( 'NONE',  ( 0.000000000000000000, -1.000000000000000000, 0.000000000000000000 ) ) ;
#281 = VERTEX_POINT ( 'NONE', #1683 ) ;
#282 = EDGE_CURVE ( 'NONE', #1935, #3723, #3888, .T. ) ;
#283 = EDGE_CURVE ( 'NONE', #1019, #3939, #636, .T. ) ;
#284 = CARTESIAN_POINT ( 'NONE',  ( -88.24999999999998579, 7.199999999999999289, -31.24999999999999289 ) ) ;
#285 = CARTESIAN_POINT ( 'NONE',  ( 34.75000000000001421, 12.19999999999999574, -20.24999999999998934 ) ) ;
#286 = VERTEX_POINT ( 'NONE', #4545 ) ;
#287 = ORIENTED_EDGE ( 'NONE', *, *, #4139, .T. ) ;
#288 = DIRECTION ( 'NONE',  ( 0.000000000000000000, -0.000000000000000000, -1.000000000000000000 ) ) ;
#289 = ADVANCED_FACE ( 'NONE', ( #1336 ), #1384, .F. ) ;
#290 = CARTESIAN_POINT ( 'NONE',  ( 42.24999999999998579, 15.19999999999999751, 0.000000000000000000 ) ) ;
#291 = CARTESIAN_POINT ( 'NONE',  ( 72.24999999999998579, 10.69999999999999751, 23.50000000000000000 ) ) ;
#292 = EDGE_LOOP ( 'NONE', ( #4539, #3880, #1030, #1372 ) ) ;
#293 = LINE ( 'NONE', #4547, #515 ) ;
#294 = VERTEX_POINT ( 'NONE', #1753 ) ;
#295 = AXIS2_PLACEMENT_3D ( 'NONE', #2097, #4578, #3528 ) ;
#296 = DIRECTION ( 'NONE',  ( 2.312964634635743450E-16, 0.000000000000000000, 1.000000000000000000 ) ) ;
#297 = CARTESIAN_POINT ( 'NONE',  ( 0.000000000000000000, 15.19999999999999751, -51.24999999999999289 ) ) ;
#298 = ORIENTED_EDGE ( 'NONE', *, *, #1315, .F. ) ;
#299 = EDGE_CURVE ( 'NONE', #874, #3412, #4276, .T. ) ;
#300 = CARTESIAN_POINT ( 'NONE',  ( 43.24999999999999289, 11.69999999999999929, 18.50000000000000355 ) ) ;
#301 = CLOSED_SHELL ( 'NONE', ( #289, #4296, #2706, #934, #247, #4129, #1407, #2205 ) ) ;
#302 = ORIENTED_EDGE ( 'NONE', *, *, #3813, .F. ) ;
#303 = LINE ( 'NONE', #4372, #535 ) ;
#304 = DIRECTION ( 'NONE',  ( 0.000000000000000000, -1.000000000000000000, 0.000000000000000000 ) ) ;
#305 = LINE ( 'NONE', #3161, #4481 ) ;
#306 = VERTEX_POINT ( 'NONE', #2462 ) ;
#307 = EDGE_CURVE ( 'NONE', #1390, #2215, #4517, .T. ) ;
#308 = CIRCLE ( 'NONE', #1275, 1.000000000000000888 ) ;
#309 = ADVANCED_FACE ( 'NONE', ( #686, #2114, #3564, #361, #3544 ), #2840, .F. ) ;
#310 = VECTOR ( 'NONE', #4041, 1000.000000000000000 ) ;
#311 = FACE_OUTER_BOUND ( 'NONE', #566, .T. ) ;
#312 = CARTESIAN_POINT ( 'NONE',  ( 21.25000000000001776, 12.19999999999999574, -30.74999999999998934 ) ) ;
#313 = ORIENTED_EDGE ( 'NONE', *, *, #2310, .T. ) ;
#314 = ORIENTED_EDGE ( 'NONE', *, *, #1880, .T. ) ;
#315 = CARTESIAN_POINT ( 'NONE',  ( 42.24999999999998579, 10.69999999999999751, -6.499999999999992006 ) ) ;
#316 = AXIS2_PLACEMENT_3D ( 'NONE', #3025, #2318, #4361 ) ;
#317 = LINE ( 'NONE', #3815, #585 ) ;
#318 = CARTESIAN_POINT ( 'NONE',  ( -87.24999999999998579, 15.19999999999999751, 43.50000000000001421 ) ) ;
#319 = VERTEX_POINT ( 'NONE', #3656 ) ;
#320 = DIRECTION ( 'NONE',  ( 1.000000000000000000, 0.000000000000000000, 0.000000000000000000 ) ) ;
#321 = AXIS2_PLACEMENT_3D ( 'NONE', #15, #1758, #325 ) ;
#322 = CARTESIAN_POINT ( 'NONE',  ( 19.75000000000001776, 15.19999999999999751, 0.000000000000000000 ) ) ;
#323 = AXIS2_PLACEMENT_3D ( 'NONE', #4074, #3382, #183 ) ;
#324 = ORIENTED_EDGE ( 'NONE', *, *, #195, .F. ) ;
#325 = DIRECTION ( 'NONE',  ( 1.652117596168389728E-16, 0.000000000000000000, 1.000000000000000000 ) ) ;
#326 = DIRECTION ( 'NONE',  ( 1.000000000000000000, 0.000000000000000000, -0.000000000000000000 ) ) ;
#327 = EDGE_LOOP ( 'NONE', ( #438, #2981, #3636, #4053 ) ) ;
#328 = VECTOR ( 'NONE', #24, 1000.000000000000000 ) ;
#329 = DIRECTION ( 'NONE',  ( 0.000000000000000000, 0.000000000000000000, 1.000000000000000000 ) ) ;
#330 = VECTOR ( 'NONE', #2804, 1000.000000000000000 ) ;
#331 = ORIENTED_EDGE ( 'NONE', *, *, #719, .F. ) ;
#332 = DIRECTION ( 'NONE',  ( 1.000000000000000000, 0.000000000000000000, 0.000000000000000000 ) ) ;
#333 = DIRECTION ( 'NONE',  ( 0.000000000000000000, 0.000000000000000000, 1.000000000000000000 ) ) ;
#334 = ORIENTED_EDGE ( 'NONE', *, *, #2023, .F. ) ;
#335 = CARTESIAN_POINT ( 'NONE',  ( -1.127570259384922245E-15, 12.19999999999999929, -6.499999999999984901 ) ) ;
#336 = CARTESIAN_POINT ( 'NONE',  ( 83.25000000000002842, 16.19999999999999929, 0.000000000000000000 ) ) ;
#337 = EDGE_LOOP ( 'NONE', ( #462, #2859, #1338, #3696 ) ) ;
#338 = ORIENTED_EDGE ( 'NONE', *, *, #4352, .F. ) ;
#339 = CARTESIAN_POINT ( 'NONE',  ( -83.24999999999997158, 12.19999999999999929, 42.50000000000000000 ) ) ;
#340 = EDGE_CURVE ( 'NONE', #3095, #4028, #452, .T. ) ;
#341 = FACE_BOUND ( 'NONE', #1273, .T. ) ;
#342 = CARTESIAN_POINT ( 'NONE',  ( 77.50000000000000000, 15.19999999999999751, -46.00000000000000000 ) ) ;
#343 = ORIENTED_EDGE ( 'NONE', *, *, #2593, .T. ) ;
#344 = DIRECTION ( 'NONE',  ( 0.000000000000000000, 1.000000000000000000, -0.000000000000000000 ) ) ;
#345 = FACE_OUTER_BOUND ( 'NONE', #4350, .T. ) ;
#346 = EDGE_CURVE ( 'NONE', #3194, #294, #2630, .T. ) ;
#347 = CARTESIAN_POINT ( 'NONE',  ( -0.000000000000000000, 13.69999999999999929, 36.45000000000003126 ) ) ;
#348 = PLANE ( 'NONE',  #3091 ) ;
#349 = ORIENTED_EDGE ( 'NONE', *, *, #991, .F. ) ;
#350 = DIRECTION ( 'NONE',  ( 1.000000000000000000, 0.000000000000000000, 0.000000000000000000 ) ) ;
#351 = EDGE_CURVE ( 'NONE', #2062, #705, #822, .T. ) ;
#352 = DIRECTION ( 'NONE',  ( 0.000000000000000000, 0.000000000000000000, -1.000000000000000000 ) ) ;
#353 = VERTEX_POINT ( 'NONE', #1545 ) ;
#354 = CARTESIAN_POINT ( 'NONE',  ( -74.99999999999998579, 12.19999999999999929, 0.000000000000000000 ) ) ;
#355 = DIRECTION ( 'NONE',  ( -0.000000000000000000, 1.000000000000000000, -0.000000000000000000 ) ) ;
#356 = ORIENTED_EDGE ( 'NONE', *, *, #712, .T. ) ;
#357 = DIRECTION ( 'NONE',  ( 0.000000000000000000, -1.000000000000000000, 0.000000000000000000 ) ) ;
#358 = ORIENTED_EDGE ( 'NONE', *, *, #189, .T. ) ;
#359 = VERTEX_POINT ( 'NONE', #3982 ) ;
#360 = DIRECTION ( 'NONE',  ( 0.000000000000000000, 6.123233995736766036E-17, 1.000000000000000000 ) ) ;
#361 = FACE_BOUND ( 'NONE', #2559, .T. ) ;
#362 = ORIENTED_EDGE ( 'NONE', *, *, #2767, .T. ) ;
#363 = DIRECTION ( 'NONE',  ( -0.000000000000000000, -1.000000000000000000, -0.000000000000000000 ) ) ;
#364 = ORIENTED_EDGE ( 'NONE', *, *, #1965, .T. ) ;
#365 = ADVANCED_FACE ( 'NONE', ( #2976 ), #1498, .T. ) ;
#366 = FACE_OUTER_BOUND ( 'NONE', #235, .T. ) ;
#367 = DIRECTION ( 'NONE',  ( -1.000000000000000000, 0.000000000000000000, 1.156482317317871528E-15 ) ) ;
#368 = ORIENTED_EDGE ( 'NONE', *, *, #925, .T. ) ;
#369 = CARTESIAN_POINT ( 'NONE',  ( -87.24999999999998579, 15.19999999999999751, 42.50000000000000000 ) ) ;
#370 = DIRECTION ( 'NONE',  ( 0.000000000000000000, 0.000000000000000000, 1.000000000000000000 ) ) ;
#371 = VECTOR ( 'NONE', #1116, 1000.000000000000000 ) ;
#372 = VERTEX_POINT ( 'NONE', #3310 ) ;
#373 = ADVANCED_FACE ( 'NONE', ( #1524 ), #4362, .T. ) ;
#374 = LINE ( 'NONE', #2101, #1583 ) ;
#375 = VECTOR ( 'NONE', #2773, 1000.000000000000000 ) ;
#376 = LINE ( 'NONE', #1025, #328 ) ;
#377 = ORIENTED_EDGE ( 'NONE', *, *, #1421, .T. ) ;
#378 = ADVANCED_FACE ( 'NONE', ( #409 ), #1159, .F. ) ;
#379 = CARTESIAN_POINT ( 'NONE',  ( -85.24999999999997158, 7.199999999999999289, 17.00000000000000355 ) ) ;
#380 = CARTESIAN_POINT ( 'NONE',  ( -54.24999999999997868, 12.19999999999999929, -20.24999999999998934 ) ) ;
#381 = ORIENTED_EDGE ( 'NONE', *, *, #164, .F. ) ;
#382 = DIRECTION ( 'NONE',  ( 1.000000000000000000, 0.000000000000000000, -1.156482317317871971E-16 ) ) ;
#383 = VECTOR ( 'NONE', #2271, 1000.000000000000000 ) ;
#384 = EDGE_CURVE ( 'NONE', #2008, #1390, #34, .T. ) ;
#385 = DIRECTION ( 'NONE',  ( 0.000000000000000000, -1.000000000000000000, 0.000000000000000000 ) ) ;
#386 = VECTOR ( 'NONE', #3129, 1000.000000000000000 ) ;
#387 = ADVANCED_FACE ( 'NONE', ( #1802 ), #2207, .F. ) ;
#388 = AXIS2_PLACEMENT_3D ( 'NONE', #3345, #1955, #3368 ) ;
#389 = ORIENTED_EDGE ( 'NONE', *, *, #900, .F. ) ;
#390 = CARTESIAN_POINT ( 'NONE',  ( -83.24999999999997158, 1.836970198721029983E-15, 25.00000000000000000 ) ) ;
#391 = LINE ( 'NONE', #1808, #1226 ) ;
#392 = ORIENTED_EDGE ( 'NONE', *, *, #1698, .T. ) ;
#393 = CARTESIAN_POINT ( 'NONE',  ( 87.25000000000000000, 7.199999999999999289, 36.45000000000003126 ) ) ;
#394 = VECTOR ( 'NONE', #1782, 1000.000000000000000 ) ;
#395 = EDGE_CURVE ( 'NONE', #4468, #3173, #2582, .T. ) ;
#396 = EDGE_LOOP ( 'NONE', ( #740, #947, #2007, #4121 ) ) ;
#397 = VECTOR ( 'NONE', #2959, 1000.000000000000000 ) ;
#398 = CARTESIAN_POINT ( 'NONE',  ( 84.75000000000002842, 0.000000000000000000, 33.45000000000002416 ) ) ;
#399 = CARTESIAN_POINT ( 'NONE',  ( 74.99999999999998579, 12.19999999999999929, -0.000000000000000000 ) ) ;
#400 = ORIENTED_EDGE ( 'NONE', *, *, #1146, .T. ) ;
#401 = EDGE_CURVE ( 'NONE', #2108, #3194, #4019, .T. ) ;
#402 = AXIS2_PLACEMENT_3D ( 'NONE', #3411, #211, #3806 ) ;
#403 = DIRECTION ( 'NONE',  ( 0.000000000000000000, 0.000000000000000000, -1.000000000000000000 ) ) ;
#404 = VERTEX_POINT ( 'NONE', #4293 ) ;
#405 = VECTOR ( 'NONE', #3965, 1000.000000000000000 ) ;
#406 = DIRECTION ( 'NONE',  ( 0.000000000000000000, 1.000000000000000000, 0.000000000000000000 ) ) ;
#407 = EDGE_CURVE ( 'NONE', #3212, #1958, #4316, .T. ) ;
#408 = CARTESIAN_POINT ( 'NONE',  ( -58.24999999999997868, 15.19999999999999751, -16.24999999999998934 ) ) ;
#409 = FACE_OUTER_BOUND ( 'NONE', #4279, .T. ) ;
#410 = ORIENTED_EDGE ( 'NONE', *, *, #4051, .F. ) ;
#411 = CARTESIAN_POINT ( 'NONE',  ( 66.25000000000002842, 13.69999999999999929, 23.75000000000000000 ) ) ;
#412 = EDGE_CURVE ( 'NONE', #868, #507, #2156, .T. ) ;
#413 = CARTESIAN_POINT ( 'NONE',  ( 42.24999999999999289, 10.69999999999999751, 23.50000000000000355 ) ) ;
#414 = ORIENTED_EDGE ( 'NONE', *, *, #4270, .F. ) ;
#415 = ORIENTED_EDGE ( 'NONE', *, *, #2920, .F. ) ;
#416 = LINE ( 'NONE', #1828, #1953 ) ;
#417 = DIRECTION ( 'NONE',  ( 0.000000000000000000, 0.000000000000000000, 1.000000000000000000 ) ) ;
#418 = EDGE_LOOP ( 'NONE', ( #2506, #4009, #4146, #2324 ) ) ;
#419 = ORIENTED_EDGE ( 'NONE', *, *, #2145, .F. ) ;
#420 = DIRECTION ( 'NONE',  ( -0.000000000000000000, -1.000000000000000000, 0.000000000000000000 ) ) ;
#421 = EDGE_LOOP ( 'NONE', ( #3514, #122, #993, #3094 ) ) ;
#422 = CARTESIAN_POINT ( 'NONE',  ( 44.24999999999999289, 1.699999999999998401, -1.499999999999990896 ) ) ;
#423 = ADVANCED_FACE ( 'NONE', ( #774 ), #125, .T. ) ;
#424 = DIRECTION ( 'NONE',  ( -0.000000000000000000, -1.000000000000000000, -0.000000000000000000 ) ) ;
#425 = VERTEX_POINT ( 'NONE', #2227 ) ;
#426 = DIRECTION ( 'NONE',  ( 0.000000000000000000, 0.000000000000000000, 1.000000000000000000 ) ) ;
#427 = FACE_BOUND ( 'NONE', #1251, .T. ) ;
#428 = CARTESIAN_POINT ( 'NONE',  ( -83.24999999999997158, 16.19999999999999929, -30.24999999999999289 ) ) ;
#429 = ORIENTED_EDGE ( 'NONE', *, *, #2484, .T. ) ;
#430 = CARTESIAN_POINT ( 'NONE',  ( -87.24999999999998579, 12.19999999999999929, 55.24999999999997868 ) ) ;
#431 = ADVANCED_FACE ( 'NONE', ( #1844 ), #819, .T. ) ;
#432 = LINE ( 'NONE', #756, #2316 ) ;
#433 = ORIENTED_EDGE ( 'NONE', *, *, #1560, .T. ) ;
#434 = VERTEX_POINT ( 'NONE', #1473 ) ;
#435 = LINE ( 'NONE', #2278, #2111 ) ;
#436 = PLANE ( 'NONE',  #882 ) ;
#437 = ORIENTED_EDGE ( 'NONE', *, *, #879, .F. ) ;
#438 = ORIENTED_EDGE ( 'NONE', *, *, #2076, .T. ) ;
#439 = LINE ( 'NONE', #1513, #4407 ) ;
#440 = LINE ( 'NONE', #3387, #2643 ) ;
#441 = ORIENTED_EDGE ( 'NONE', *, *, #2549, .F. ) ;
#442 = CIRCLE ( 'NONE', #582, 1.499999999999994449 ) ;
#443 = VECTOR ( 'NONE', #3403, 1000.000000000000000 ) ;
#444 = CARTESIAN_POINT ( 'NONE',  ( -46.74999999999996447, 12.19999999999999929, 37.25000000000000711 ) ) ;
#445 = FACE_OUTER_BOUND ( 'NONE', #823, .T. ) ;
#446 = LINE ( 'NONE', #860, #4052 ) ;
#447 = ORIENTED_EDGE ( 'NONE', *, *, #1676, .F. ) ;
#448 = VECTOR ( 'NONE', #3118, 1000.000000000000000 ) ;
#449 = DIRECTION ( 'NONE',  ( 0.000000000000000000, 0.000000000000000000, 1.000000000000000000 ) ) ;
#450 = VECTOR ( 'NONE', #2837, 1000.000000000000000 ) ;
#451 = VECTOR ( 'NONE', #1207, 1000.000000000000000 ) ;
#452 = LINE ( 'NONE', #3263, #7 ) ;
#453 = ORIENTED_EDGE ( 'NONE', *, *, #2681, .F. ) ;
#454 = DIRECTION ( 'NONE',  ( 0.000000000000000000, 0.000000000000000000, -1.000000000000000000 ) ) ;
#455 = VECTOR ( 'NONE', #3045, 1000.000000000000000 ) ;
#456 = EDGE_CURVE ( 'NONE', #1112, #2586, #1201, .T. ) ;
#457 = DIRECTION ( 'NONE',  ( 0.000000000000000000, 0.000000000000000000, 1.000000000000000000 ) ) ;
#458 = ORIENTED_EDGE ( 'NONE', *, *, #2160, .F. ) ;
#459 = CARTESIAN_POINT ( 'NONE',  ( -83.24999999999997158, 7.199999999999999289, 17.00000000000000355 ) ) ;
#460 = VECTOR ( 'NONE', #54, 1000.000000000000000 ) ;
#461 = CARTESIAN_POINT ( 'NONE',  ( 87.25000000000001421, 12.19999999999999929, -56.24999999999999289 ) ) ;
#462 = ORIENTED_EDGE ( 'NONE', *, *, #2040, .T. ) ;
#463 = CIRCLE ( 'NONE', #236, 4.000000000000003553 ) ;
#464 = EDGE_LOOP ( 'NONE', ( #1181, #1536, #1907, #614 ) ) ;
#465 = LINE ( 'NONE', #1906, #2194 ) ;
#466 = EDGE_LOOP ( 'NONE', ( #3865, #563, #137, #3125 ) ) ;
#467 = VECTOR ( 'NONE', #1301, 1000.000000000000000 ) ;
#468 = ADVANCED_FACE ( 'NONE', ( #496 ), #1982, .F. ) ;
#469 = PRESENTATION_LAYER_ASSIGNMENT (  '', '', ( #3312 ) ) ;
#470 = DIRECTION ( 'NONE',  ( 0.000000000000000000, -1.000000000000000000, 0.000000000000000000 ) ) ;
#471 = DIRECTION ( 'NONE',  ( -0.000000000000000000, -1.000000000000000000, 0.000000000000000000 ) ) ;
#472 = EDGE_LOOP ( 'NONE', ( #1770, #302, #3151, #1292 ) ) ;
#473 = CARTESIAN_POINT ( 'NONE',  ( -77.50000000000000000, 15.19999999999999751, -46.00000000000000000 ) ) ;
#474 = VECTOR ( 'NONE', #2824, 1000.000000000000000 ) ;
#475 = DIRECTION ( 'NONE',  ( -0.000000000000000000, -1.000000000000000000, -0.000000000000000000 ) ) ;
#476 = DIRECTION ( 'NONE',  ( 0.000000000000000000, -1.000000000000000000, 0.000000000000000000 ) ) ;
#477 = ORIENTED_EDGE ( 'NONE', *, *, #1397, .T. ) ;
#478 = EDGE_CURVE ( 'NONE', #507, #1680, #3705, .T. ) ;
#479 = CARTESIAN_POINT ( 'NONE',  ( 42.24999999999998579, 15.19999999999999751, 0.000000000000000000 ) ) ;
#480 = EDGE_LOOP ( 'NONE', ( #231, #2545, #3204, #3840 ) ) ;
#481 = ORIENTED_EDGE ( 'NONE', *, *, #3739, .T. ) ;
#482 = DIRECTION ( 'NONE',  ( 1.000000000000000000, -0.000000000000000000, 0.000000000000000000 ) ) ;
#483 = EDGE_CURVE ( 'NONE', #198, #3169, #308, .T. ) ;
#484 = EDGE_CURVE ( 'NONE', #3619, #1506, #1938, .T. ) ;
#485 = LINE ( 'NONE', #1852, #3955 ) ;
#486 = EDGE_LOOP ( 'NONE', ( #1139, #4564, #135, #902 ) ) ;
#487 = VERTEX_POINT ( 'NONE', #1656 ) ;
#488 = DIRECTION ( 'NONE',  ( 0.000000000000000000, 0.000000000000000000, -1.000000000000000000 ) ) ;
#489 = ORIENTED_EDGE ( 'NONE', *, *, #3029, .F. ) ;
#490 = EDGE_CURVE ( 'NONE', #17, #2645, #197, .T. ) ;
#491 = DIRECTION ( 'NONE',  ( -1.000000000000000000, 0.000000000000000000, 0.000000000000000000 ) ) ;
#492 = DIRECTION ( 'NONE',  ( 1.826024711554534160E-16, 0.000000000000000000, 1.000000000000000000 ) ) ;
#493 = ORIENTED_EDGE ( 'NONE', *, *, #3300, .T. ) ;
#494 = DIRECTION ( 'NONE',  ( -1.000000000000000000, 0.000000000000000000, 0.000000000000000000 ) ) ;
#495 = DIRECTION ( 'NONE',  ( 0.000000000000000000, 0.000000000000000000, -1.000000000000000000 ) ) ;
#496 = FACE_OUTER_BOUND ( 'NONE', #544, .T. ) ;
#497 = EDGE_LOOP ( 'NONE', ( #3996, #4029, #1176, #1042 ) ) ;
#498 = DIRECTION ( 'NONE',  ( 0.000000000000000000, 0.000000000000000000, 1.000000000000000000 ) ) ;
#499 = ORIENTED_EDGE ( 'NONE', *, *, #2549, .T. ) ;
#500 = ORIENTED_EDGE ( 'NONE', *, *, #1374, .F. ) ;
#501 = VERTEX_POINT ( 'NONE', #148 ) ;
#502 = LINE ( 'NONE', #1481, #3242 ) ;
#503 = DIRECTION ( 'NONE',  ( -0.000000000000000000, 1.000000000000000000, -0.000000000000000000 ) ) ;
#504 = ORIENTED_EDGE ( 'NONE', *, *, #1693, .F. ) ;
#505 = ADVANCED_FACE ( 'NONE', ( #863 ), #2344, .T. ) ;
#506 = DIRECTION ( 'NONE',  ( -0.000000000000000000, 1.000000000000000000, -0.000000000000000000 ) ) ;
#507 = VERTEX_POINT ( 'NONE', #2292 ) ;
#508 = EDGE_CURVE ( 'NONE', #3670, #372, #1794, .T. ) ;
#509 = ADVANCED_FACE ( 'NONE', ( #3768 ), #2654, .T. ) ;
#510 = CARTESIAN_POINT ( 'NONE',  ( -77.50000000000000000, 15.19999999999999751, -46.00000000000000000 ) ) ;
#511 = LINE ( 'NONE', #574, #2550 ) ;
#512 = CARTESIAN_POINT ( 'NONE',  ( 66.25000000000002842, 13.69999999999999929, 37.25000000000000711 ) ) ;
#513 = VERTEX_POINT ( 'NONE', #3093 ) ;
#514 = LINE ( 'NONE', #4430, #2302 ) ;
#515 = VECTOR ( 'NONE', #2157, 1000.000000000000000 ) ;
#516 = AXIS2_PLACEMENT_3D ( 'NONE', #2037, #1316, #3516 ) ;
#517 = CARTESIAN_POINT ( 'NONE',  ( 87.25000000000000000, 12.19999999999999929, 55.24999999999997868 ) ) ;
#518 = DIRECTION ( 'NONE',  ( 0.000000000000000000, 1.000000000000000000, 0.000000000000000000 ) ) ;
#519 = ORIENTED_EDGE ( 'NONE', *, *, #1101, .T. ) ;
#520 = VECTOR ( 'NONE', #568, 1000.000000000000000 ) ;
#521 = DIRECTION ( 'NONE',  ( 0.000000000000000000, 0.000000000000000000, 1.000000000000000000 ) ) ;
#522 = DIRECTION ( 'NONE',  ( 1.000000000000000000, 0.000000000000000000, 0.000000000000000000 ) ) ;
#523 = AXIS2_PLACEMENT_3D ( 'NONE', #1826, #110, #1875 ) ;
#524 = VECTOR ( 'NONE', #360, 1000.000000000000000 ) ;
#525 = DIRECTION ( 'NONE',  ( 0.000000000000000000, -1.000000000000000000, 0.000000000000000000 ) ) ;
#526 = ORIENTED_EDGE ( 'NONE', *, *, #299, .T. ) ;
#527 = CARTESIAN_POINT ( 'NONE',  ( 83.25000000000002842, 0.000000000000000000, 33.45000000000003126 ) ) ;
#528 = CARTESIAN_POINT ( 'NONE',  ( 0.000000000000000000, 12.19999999999999929, -20.24999999999998934 ) ) ;
#529 = VECTOR ( 'NONE', #3137, 1000.000000000000000 ) ;
#530 = ORIENTED_EDGE ( 'NONE', *, *, #1252, .F. ) ;
#531 = LINE ( 'NONE', #2303, #609 ) ;
#532 = LINE ( 'NONE', #1950, #3461 ) ;
#533 = ORIENTED_EDGE ( 'NONE', *, *, #1465, .F. ) ;
#534 = VECTOR ( 'NONE', #3437, 1000.000000000000000 ) ;
#535 = VECTOR ( 'NONE', #765, 1000.000000000000000 ) ;
#536 = DIRECTION ( 'NONE',  ( 0.000000000000000000, 0.000000000000000000, 1.000000000000000000 ) ) ;
#537 = LINE ( 'NONE', #1564, #3299 ) ;
#538 = CARTESIAN_POINT ( 'NONE',  ( 72.24999999999998579, 10.69999999999999751, -6.499999999999997335 ) ) ;
#539 = ORIENTED_EDGE ( 'NONE', *, *, #617, .T. ) ;
#540 = EDGE_CURVE ( 'NONE', #1958, #1664, #4411, .T. ) ;
#541 = LINE ( 'NONE', #4444, #2374 ) ;
#542 = AXIS2_PLACEMENT_3D ( 'NONE', #1877, #3620, #3690 ) ;
#543 = DIRECTION ( 'NONE',  ( 0.000000000000000000, 0.000000000000000000, -1.000000000000000000 ) ) ;
#544 = EDGE_LOOP ( 'NONE', ( #441, #2048, #116, #760, #2357, #1604, #2143, #1689 ) ) ;
#545 = AXIS2_PLACEMENT_3D ( 'NONE', #2028, #3458, #259 ) ;
#546 = LINE ( 'NONE', #3812, #1269 ) ;
#547 = ADVANCED_FACE ( 'NONE', ( #4047 ), #4137, .T. ) ;
#548 = CIRCLE ( 'NONE', #2719, 1.000000000000000888 ) ;
#549 = CARTESIAN_POINT ( 'NONE',  ( 5.898059818321122664E-14, 7.199999999999999289, 42.49999999999988631 ) ) ;
#550 = DIRECTION ( 'NONE',  ( -0.000000000000000000, -1.000000000000000000, 0.000000000000000000 ) ) ;
#551 = CARTESIAN_POINT ( 'NONE',  ( 0.000000000000000000, 15.19999999999999751, -20.24999999999998934 ) ) ;
#552 = DIRECTION ( 'NONE',  ( 1.000000000000000000, -0.000000000000000000, 0.000000000000000000 ) ) ;
#553 = ORIENTED_EDGE ( 'NONE', *, *, #3819, .T. ) ;
#554 = ORIENTED_EDGE ( 'NONE', *, *, #2711, .F. ) ;
#555 = CARTESIAN_POINT ( 'NONE',  ( 72.24999999999998579, 10.69999999999999751, -6.499999999999997335 ) ) ;
#556 = CARTESIAN_POINT ( 'NONE',  ( 0.000000000000000000, 12.19999999999999574, -51.74999999999999289 ) ) ;
#557 = CARTESIAN_POINT ( 'NONE',  ( -50.74999999999997868, 15.19999999999999751, 0.2500000000000061062 ) ) ;
#558 = ORIENTED_EDGE ( 'NONE', *, *, #2356, .F. ) ;
#559 = EDGE_CURVE ( 'NONE', #3257, #3663, #748, .T. ) ;
#560 = EDGE_CURVE ( 'NONE', #775, #2455, #1940, .T. ) ;
#561 = PLANE ( 'NONE',  #1580 ) ;
#562 = CARTESIAN_POINT ( 'NONE',  ( -83.24999999999997158, 16.19999999999999929, -30.24999999999999289 ) ) ;
#563 = ORIENTED_EDGE ( 'NONE', *, *, #1500, .T. ) ;
#564 = CARTESIAN_POINT ( 'NONE',  ( 43.24999999999999289, 15.19999999999999751, 18.50000000000000355 ) ) ;
#565 = CARTESIAN_POINT ( 'NONE',  ( -83.24999999999997158, 15.19999999999999751, 42.50000000000000000 ) ) ;
#566 = EDGE_LOOP ( 'NONE', ( #3070, #356, #4059, #3083 ) ) ;
#567 = ADVANCED_FACE ( 'NONE', ( #2696 ), #174, .T. ) ;
#568 = DIRECTION ( 'NONE',  ( 0.000000000000000000, 0.000000000000000000, -1.000000000000000000 ) ) ;
#569 = DIRECTION ( 'NONE',  ( 0.000000000000000000, -1.000000000000000000, 0.000000000000000000 ) ) ;
#570 = DIRECTION ( 'NONE',  ( -0.000000000000000000, 1.000000000000000000, 0.000000000000000000 ) ) ;
#571 = ORIENTED_EDGE ( 'NONE', *, *, #1526, .F. ) ;
#572 = ORIENTED_EDGE ( 'NONE', *, *, #3738, .T. ) ;
#573 = CARTESIAN_POINT ( 'NONE',  ( 66.24999999999998579, 11.69999999999999929, 0.000000000000000000 ) ) ;
#574 = CARTESIAN_POINT ( 'NONE',  ( -74.99999999999998579, 15.19999999999999751, -47.24999999999998579 ) ) ;
#575 = ORIENTED_EDGE ( 'NONE', *, *, #3029, .T. ) ;
#576 = DIRECTION ( 'NONE',  ( 0.000000000000000000, 0.000000000000000000, -1.000000000000000000 ) ) ;
#577 = EDGE_LOOP ( 'NONE', ( #3290, #429, #4573, #1281, #1710, #1468 ) ) ;
#578 = EDGE_CURVE ( 'NONE', #4468, #4379, #933, .T. ) ;
#579 = CARTESIAN_POINT ( 'NONE',  ( -85.24999999999997158, 0.000000000000000000, 17.00000000000000355 ) ) ;
#580 = CARTESIAN_POINT ( 'NONE',  ( 43.99999999999998579, 12.19999999999999929, -31.74999999999997868 ) ) ;
#581 = ORIENTED_EDGE ( 'NONE', *, *, #4597, .F. ) ;
#582 = AXIS2_PLACEMENT_3D ( 'NONE', #2525, #1820, #449 ) ;
#583 = ORIENTED_EDGE ( 'NONE', *, *, #967, .T. ) ;
#584 = CARTESIAN_POINT ( 'NONE',  ( -83.24999999999997158, 14.69999999999999751, -20.24999999999998934 ) ) ;
#585 = VECTOR ( 'NONE', #611, 1000.000000000000000 ) ;
#586 = DIRECTION ( 'NONE',  ( 0.000000000000000000, 0.000000000000000000, -1.000000000000000000 ) ) ;
#587 = CARTESIAN_POINT ( 'NONE',  ( 77.50000000000000000, 12.19999999999999929, -46.00000000000000000 ) ) ;
#588 = VECTOR ( 'NONE', #2299, 1000.000000000000000 ) ;
#589 = VERTEX_POINT ( 'NONE', #4090 ) ;
#590 = CARTESIAN_POINT ( 'NONE',  ( 42.24999999999998579, 12.19999999999999929, 33.25000000000000000 ) ) ;
#591 = VECTOR ( 'NONE', #3443, 1000.000000000000000 ) ;
#592 = EDGE_CURVE ( 'NONE', #1701, #2240, #2319, .T. ) ;
#593 = AXIS2_PLACEMENT_3D ( 'NONE', #958, #4070, #2675 ) ;
#594 = DIRECTION ( 'NONE',  ( -0.000000000000000000, -0.000000000000000000, 1.000000000000000000 ) ) ;
#595 = DIRECTION ( 'NONE',  ( 0.000000000000000000, 0.000000000000000000, -1.000000000000000000 ) ) ;
#596 = ORIENTED_EDGE ( 'NONE', *, *, #3980, .T. ) ;
#597 = AXIS2_PLACEMENT_3D ( 'NONE', #2250, #476, #751 ) ;
#598 = ORIENTED_EDGE ( 'NONE', *, *, #111, .F. ) ;
#599 = LINE ( 'NONE', #4441, #2026 ) ;
#600 = PLANE ( 'NONE',  #545 ) ;
#601 = ORIENTED_EDGE ( 'NONE', *, *, #2511, .F. ) ;
#602 = AXIS2_PLACEMENT_3D ( 'NONE', #3675, #1817, #4309 ) ;
#603 = AXIS2_PLACEMENT_3D ( 'NONE', #4402, #470, #1539 ) ;
#604 = LINE ( 'NONE', #3808, #3235 ) ;
#605 = FILL_AREA_STYLE_COLOUR ( '', #4319 ) ;
#606 = VERTEX_POINT ( 'NONE', #1961 ) ;
#607 = ORIENTED_EDGE ( 'NONE', *, *, #3143, .F. ) ;
#608 = DIRECTION ( 'NONE',  ( 1.000000000000000000, -0.000000000000000000, -0.000000000000000000 ) ) ;
#609 = VECTOR ( 'NONE', #3426, 1000.000000000000000 ) ;
#610 = AXIS2_PLACEMENT_3D ( 'NONE', #3941, #995, #3250 ) ;
#611 = DIRECTION ( 'NONE',  ( 1.000000000000000000, -0.000000000000000000, 0.000000000000000000 ) ) ;
#612 = CARTESIAN_POINT ( 'NONE',  ( -4.849340626026072872E-15, 12.19999999999999929, -30.74999999999998579 ) ) ;
#613 = ADVANCED_FACE ( 'NONE', ( #3398 ), #4116, .T. ) ;
#614 = ORIENTED_EDGE ( 'NONE', *, *, #1837, .F. ) ;
#615 = FACE_OUTER_BOUND ( 'NONE', #2224, .T. ) ;
#616 = CIRCLE ( 'NONE', #1440, 1.000000000000000888 ) ;
#617 = EDGE_CURVE ( 'NONE', #687, #820, #2482, .T. ) ;
#618 = AXIS2_PLACEMENT_3D ( 'NONE', #3871, #2095, #3526 ) ;
#619 = LINE ( 'NONE', #2397, #2481 ) ;
#620 = CARTESIAN_POINT ( 'NONE',  ( 19.75000000000001776, 15.19999999999999751, -51.24999999999999289 ) ) ;
#621 = ORIENTED_EDGE ( 'NONE', *, *, #2598, .F. ) ;
#622 = CARTESIAN_POINT ( 'NONE',  ( -83.24999999999997158, 1.836970198721029983E-15, 7.000000000000002665 ) ) ;
#623 = ORIENTED_EDGE ( 'NONE', *, *, #4194, .T. ) ;
#624 = DIRECTION ( 'NONE',  ( -1.000000000000000000, 0.000000000000000000, 2.891205793294678326E-16 ) ) ;
#625 = DIRECTION ( 'NONE',  ( -1.101411730778925047E-16, 0.000000000000000000, -1.000000000000000000 ) ) ;
#626 = DIRECTION ( 'NONE',  ( 2.168404344971008868E-16, 0.000000000000000000, 1.000000000000000000 ) ) ;
#627 = ORIENTED_EDGE ( 'NONE', *, *, #1450, .F. ) ;
#628 = EDGE_CURVE ( 'NONE', #1754, #2496, #3113, .T. ) ;
#629 = DIRECTION ( 'NONE',  ( -0.000000000000000000, -1.000000000000000000, -0.000000000000000000 ) ) ;
#630 = FACE_OUTER_BOUND ( 'NONE', #1515, .T. ) ;
#631 = ORIENTED_EDGE ( 'NONE', *, *, #138, .F. ) ;
#632 = ORIENTED_EDGE ( 'NONE', *, *, #1589, .F. ) ;
#633 = LINE ( 'NONE', #3487, #2604 ) ;
#634 = EDGE_CURVE ( 'NONE', #1005, #1701, #652, .T. ) ;
#635 = CARTESIAN_POINT ( 'NONE',  ( 83.25000000000002842, 12.19999999999999929, -51.24999999999999289 ) ) ;
#636 = LINE ( 'NONE', #2770, #3668 ) ;
#637 = DIRECTION ( 'NONE',  ( 0.000000000000000000, -1.000000000000000000, 0.000000000000000000 ) ) ;
#638 = CARTESIAN_POINT ( 'NONE',  ( 23.25000000000001776, 15.19999999999999751, -56.24999999999999289 ) ) ;
#639 = DIRECTION ( 'NONE',  ( 0.000000000000000000, 0.000000000000000000, -1.000000000000000000 ) ) ;
#640 = DIRECTION ( 'NONE',  ( 0.000000000000000000, -0.000000000000000000, -1.000000000000000000 ) ) ;
#641 = ORIENTED_EDGE ( 'NONE', *, *, #728, .T. ) ;
#642 = CARTESIAN_POINT ( 'NONE',  ( -40.00000000000001421, 12.19999999999999929, -0.000000000000000000 ) ) ;
#643 = ADVANCED_FACE ( 'NONE', ( #3859 ), #2, .F. ) ;
#644 = DIRECTION ( 'NONE',  ( -0.000000000000000000, -1.000000000000000000, -0.000000000000000000 ) ) ;
#645 = ORIENTED_EDGE ( 'NONE', *, *, #1196, .T. ) ;
#646 = LINE ( 'NONE', #209, #3449 ) ;
#647 = LINE ( 'NONE', #2890, #165 ) ;
#648 = CARTESIAN_POINT ( 'NONE',  ( 83.25000000000002842, 0.000000000000000000, -2.249999999999998668 ) ) ;
#649 = ORIENTED_EDGE ( 'NONE', *, *, #3627, .F. ) ;
#650 = ADVANCED_FACE ( 'NONE', ( #630 ), #2107, .T. ) ;
#651 = LINE ( 'NONE', #2005, #1282 ) ;
#652 = LINE ( 'NONE', #3510, #2470 ) ;
#653 = ORIENTED_EDGE ( 'NONE', *, *, #164, .T. ) ;
#654 = EDGE_LOOP ( 'NONE', ( #155, #1288, #3651, #1659 ) ) ;
#655 = DIRECTION ( 'NONE',  ( -0.000000000000000000, 1.000000000000000000, -0.000000000000000000 ) ) ;
#656 = CARTESIAN_POINT ( 'NONE',  ( 42.24999999999998579, 15.19999999999999751, 18.50000000000000355 ) ) ;
#657 = DIRECTION ( 'NONE',  ( -0.000000000000000000, 0.000000000000000000, 1.000000000000000000 ) ) ;
#658 = VERTEX_POINT ( 'NONE', #285 ) ;
#659 = DIRECTION ( 'NONE',  ( 0.000000000000000000, 0.000000000000000000, -1.000000000000000000 ) ) ;
#660 = DIRECTION ( 'NONE',  ( 0.000000000000000000, 0.000000000000000000, 1.000000000000000000 ) ) ;
#661 = VECTOR ( 'NONE', #288, 1000.000000000000000 ) ;
#662 = VECTOR ( 'NONE', #2369, 1000.000000000000000 ) ;
#663 = EDGE_LOOP ( 'NONE', ( #2918, #2435, #2293, #3545, #2929, #1109, #2631, #2853, #2902, #2592, #208, #2208, #2013, #3834, #4245, #4179, #2597, #287, #4577, #1886, #2780, #1426, #824, #108, #1864, #743, #2687, #2210, #499, #2068, #95, #918, #4087, #1213, #3114, #2867, #2329, #4065, #1303, #3115, #3254, #362, #3399, #2709, #2957, #1890, #1416, #2130, #1380, #343, #2277, #1314, #977, #4209, #4322, #1927, #4035, #3539 ) ) ;
#664 = FACE_OUTER_BOUND ( 'NONE', #4242, .T. ) ;
#665 = LINE ( 'NONE', #2894, #474 ) ;
#666 = ORIENTED_EDGE ( 'NONE', *, *, #3607, .F. ) ;
#667 = AXIS2_PLACEMENT_3D ( 'NONE', #2346, #915, #4156 ) ;
#668 = PLANE ( 'NONE',  #1925 ) ;
#669 = CARTESIAN_POINT ( 'NONE',  ( 83.25000000000002842, 12.19999999999999929, 51.25000000000000711 ) ) ;
#670 = CIRCLE ( 'NONE', #4, 1.000000000000000888 ) ;
#671 = EDGE_LOOP ( 'NONE', ( #1623, #3240, #4306, #3272, #1919, #4435, #3393, #833, #28, #63, #752, #3269, #2340, #3076, #3298, #924, #4170, #1745, #2880, #2500, #983, #3788, #4550, #4317, #2320, #2203, #878, #3989, #886, #4196, #3371, #3595, #1945, #845, #1845, #3493, #2985, #2665, #4500, #3276, #926, #849, #2655, #1922, #4461, #4303, #4332, #623, #1209, #447, #2732, #1633, #1546, #1674, #2611, #2425, #2058, #2914, #4021, #4343, #989, #627, #4246 ) ) ;
#672 = PLANE ( 'NONE',  #761 ) ;
#673 = EDGE_CURVE ( 'NONE', #1963, #294, #3886, .T. ) ;
#674 = DIRECTION ( 'NONE',  ( -0.000000000000000000, -1.000000000000000000, 0.000000000000000000 ) ) ;
#675 = VERTEX_POINT ( 'NONE', #312 ) ;
#676 = VECTOR ( 'NONE', #2673, 1000.000000000000000 ) ;
#677 = VECTOR ( 'NONE', #1672, 1000.000000000000000 ) ;
#678 = CARTESIAN_POINT ( 'NONE',  ( 83.25000000000002842, 7.199999999999999289, -0.000000000000000000 ) ) ;
#679 = CARTESIAN_POINT ( 'NONE',  ( -3.249999999999983125, 12.19999999999999929, -21.24999999999999289 ) ) ;
#680 = EDGE_CURVE ( 'NONE', #246, #4289, #2454, .T. ) ;
#681 = VERTEX_POINT ( 'NONE', #1727 ) ;
#682 = ORIENTED_EDGE ( 'NONE', *, *, #2484, .F. ) ;
#683 = DIRECTION ( 'NONE',  ( 0.000000000000000000, -1.000000000000000000, 0.000000000000000000 ) ) ;
#684 = VECTOR ( 'NONE', #475, 1000.000000000000000 ) ;
#685 = DIRECTION ( 'NONE',  ( -0.000000000000000000, 1.000000000000000000, -0.000000000000000000 ) ) ;
#686 = FACE_BOUND ( 'NONE', #3779, .T. ) ;
#687 = VERTEX_POINT ( 'NONE', #3166 ) ;
#688 = DIRECTION ( 'NONE',  ( 0.000000000000000000, 0.000000000000000000, 1.000000000000000000 ) ) ;
#689 = VECTOR ( 'NONE', #3602, 1000.000000000000000 ) ;
#690 = DIRECTION ( 'NONE',  ( 0.000000000000000000, -1.000000000000000000, 0.000000000000000000 ) ) ;
#691 = ADVANCED_FACE ( 'NONE', ( #981 ), #4563, .T. ) ;
#692 = CARTESIAN_POINT ( 'NONE',  ( 31.25000000000001421, 15.19999999999999751, -56.24999999999999289 ) ) ;
#693 = DIRECTION ( 'NONE',  ( 1.156482317317871528E-15, 0.000000000000000000, 1.000000000000000000 ) ) ;
#694 = ORIENTED_EDGE ( 'NONE', *, *, #3993, .T. ) ;
#695 = AXIS2_PLACEMENT_3D ( 'NONE', #3233, #2172, #1418 ) ;
#696 = CARTESIAN_POINT ( 'NONE',  ( -3.249999999999983125, 12.19999999999999929, -20.24999999999998934 ) ) ;
#697 = DIRECTION ( 'NONE',  ( 0.000000000000000000, 0.000000000000000000, -1.000000000000000000 ) ) ;
#698 = AXIS2_PLACEMENT_3D ( 'NONE', #1760, #1111, #2540 ) ;
#699 = ORIENTED_EDGE ( 'NONE', *, *, #299, .F. ) ;
#700 = DIRECTION ( 'NONE',  ( 0.000000000000000000, 0.000000000000000000, 1.000000000000000000 ) ) ;
#701 = CARTESIAN_POINT ( 'NONE',  ( 42.24999999999998579, 10.69999999999999751, -6.499999999999992006 ) ) ;
#702 = ORIENTED_EDGE ( 'NONE', *, *, #1928, .T. ) ;
#703 = DIRECTION ( 'NONE',  ( 1.000000000000000000, 0.000000000000000000, 0.000000000000000000 ) ) ;
#704 = DIRECTION ( 'NONE',  ( -0.000000000000000000, 1.000000000000000000, -0.000000000000000000 ) ) ;
#705 = VERTEX_POINT ( 'NONE', #2078 ) ;
#706 = ORIENTED_EDGE ( 'NONE', *, *, #2647, .F. ) ;
#707 = CARTESIAN_POINT ( 'NONE',  ( -83.24999999999997158, 0.000000000000000000, -20.24999999999998934 ) ) ;
#708 = EDGE_CURVE ( 'NONE', #2065, #4346, #2168, .T. ) ;
#709 = FACE_OUTER_BOUND ( 'NONE', #1588, .T. ) ;
#710 = ORIENTED_EDGE ( 'NONE', *, *, #559, .F. ) ;
#711 = FACE_OUTER_BOUND ( 'NONE', #654, .T. ) ;
#712 = EDGE_CURVE ( 'NONE', #3663, #1550, #1379, .T. ) ;
#713 = EDGE_CURVE ( 'NONE', #3766, #2982, #3960, .T. ) ;
#714 = ORIENTED_EDGE ( 'NONE', *, *, #478, .F. ) ;
#715 = FACE_OUTER_BOUND ( 'NONE', #2272, .T. ) ;
#716 = DIRECTION ( 'NONE',  ( 0.000000000000000000, 1.836970198721029688E-16, -1.000000000000000000 ) ) ;
#717 = EDGE_LOOP ( 'NONE', ( #4134, #1298 ) ) ;
#718 = CARTESIAN_POINT ( 'NONE',  ( 84.75000000000002842, 0.000000000000000000, 0.000000000000000000 ) ) ;
#719 = EDGE_CURVE ( 'NONE', #4504, #306, #1697, .T. ) ;
#720 = ORIENTED_EDGE ( 'NONE', *, *, #269, .T. ) ;
#721 = CARTESIAN_POINT ( 'NONE',  ( -2.092981585145927881E-15, 15.19999999999999751, -27.74999999999997868 ) ) ;
#722 = LINE ( 'NONE', #3603, #3455 ) ;
#723 = ORIENTED_EDGE ( 'NONE', *, *, #1526, .T. ) ;
#724 = CARTESIAN_POINT ( 'NONE',  ( -77.50000000000000000, 12.19999999999999929, -47.49999999999999289 ) ) ;
#725 = CARTESIAN_POINT ( 'NONE',  ( -87.24999999999998579, 16.19999999999999929, 42.50000000000000000 ) ) ;
#726 = ORIENTED_EDGE ( 'NONE', *, *, #483, .F. ) ;
#727 = CARTESIAN_POINT ( 'NONE',  ( -83.24999999999997158, 14.69999999999999751, -20.24999999999998934 ) ) ;
#728 = EDGE_CURVE ( 'NONE', #3086, #3856, #4244, .T. ) ;
#729 = CARTESIAN_POINT ( 'NONE',  ( -83.24999999999997158, 12.20000000000000107, 25.00000000000000711 ) ) ;
#730 = DIRECTION ( 'NONE',  ( 0.000000000000000000, 1.000000000000000000, -0.000000000000000000 ) ) ;
#731 = ORIENTED_EDGE ( 'NONE', *, *, #1450, .T. ) ;
#732 = LINE ( 'NONE', #347, #3752 ) ;
#733 = EDGE_CURVE ( 'NONE', #64, #2819, #262, .T. ) ;
#734 = DIRECTION ( 'NONE',  ( 1.000000000000000000, -0.000000000000000000, 0.000000000000000000 ) ) ;
#735 = VERTEX_POINT ( 'NONE', #1769 ) ;
#736 = AXIS2_PLACEMENT_3D ( 'NONE', #2781, #908, #3850 ) ;
#737 = CARTESIAN_POINT ( 'NONE',  ( 42.24999999999998579, 15.19999999999999751, -16.24999999999998934 ) ) ;
#738 = CARTESIAN_POINT ( 'NONE',  ( -58.24999999999997868, 15.19999999999999751, -16.24999999999998934 ) ) ;
#739 = VECTOR ( 'NONE', #3182, 1000.000000000000000 ) ;
#740 = ORIENTED_EDGE ( 'NONE', *, *, #967, .F. ) ;
#741 = CARTESIAN_POINT ( 'NONE',  ( 43.24999999999999289, 10.69999999999999751, 18.50000000000000355 ) ) ;
#742 = DIRECTION ( 'NONE',  ( 0.000000000000000000, 0.000000000000000000, 1.000000000000000000 ) ) ;
#743 = ORIENTED_EDGE ( 'NONE', *, *, #560, .F. ) ;
#744 = MANIFOLD_SOLID_BREP ( 'Fillet3', #2763 ) ;
#745 = VECTOR ( 'NONE', #1504, 1000.000000000000000 ) ;
#746 = AXIS2_PLACEMENT_3D ( 'NONE', #3028, #3096, #3771 ) ;
#747 = ORIENTED_EDGE ( 'NONE', *, *, #3477, .T. ) ;
#748 = CIRCLE ( 'NONE', #2998, 4.000000000000000000 ) ;
#749 = DIRECTION ( 'NONE',  ( 0.000000000000000000, 1.000000000000000000, 0.000000000000000000 ) ) ;
#750 = VECTOR ( 'NONE', #27, 1000.000000000000000 ) ;
#751 = DIRECTION ( 'NONE',  ( 0.000000000000000000, 0.000000000000000000, -1.000000000000000000 ) ) ;
#752 = ORIENTED_EDGE ( 'NONE', *, *, #4083, .F. ) ;
#753 = DIRECTION ( 'NONE',  ( -1.000000000000000000, -0.000000000000000000, -0.000000000000000000 ) ) ;
#754 = VECTOR ( 'NONE', #491, 1000.000000000000000 ) ;
#755 = VECTOR ( 'NONE', #1240, 1000.000000000000000 ) ;
#756 = CARTESIAN_POINT ( 'NONE',  ( -2.249999999999984013, 15.19999999999999751, -29.74999999999998579 ) ) ;
#757 = ORIENTED_EDGE ( 'NONE', *, *, #3993, .F. ) ;
#758 = CARTESIAN_POINT ( 'NONE',  ( 84.75000000000002842, 0.000000000000000000, -2.249999999999998668 ) ) ;
#759 = FACE_OUTER_BOUND ( 'NONE', #3943, .T. ) ;
#760 = ORIENTED_EDGE ( 'NONE', *, *, #2570, .T. ) ;
#761 = AXIS2_PLACEMENT_3D ( 'NONE', #3575, #3502, #2810 ) ;
#762 = EDGE_CURVE ( 'NONE', #3031, #3424, #954, .T. ) ;
#763 = ORIENTED_EDGE ( 'NONE', *, *, #4485, .T. ) ;
#764 = AXIS2_PLACEMENT_3D ( 'NONE', #3050, #3421, #1599 ) ;
#765 = DIRECTION ( 'NONE',  ( -0.000000000000000000, 1.000000000000000000, -0.000000000000000000 ) ) ;
#766 = FACE_OUTER_BOUND ( 'NONE', #1483, .T. ) ;
#767 = ORIENTED_EDGE ( 'NONE', *, *, #3653, .T. ) ;
#768 = AXIS2_PLACEMENT_3D ( 'NONE', #1885, #3645, #1514 ) ;
#769 = ADVANCED_FACE ( 'NONE', ( #445 ), #4268, .F. ) ;
#770 = DIRECTION ( 'NONE',  ( -0.000000000000000000, -1.000000000000000000, -0.000000000000000000 ) ) ;
#771 =( LENGTH_UNIT ( ) NAMED_UNIT ( * ) SI_UNIT ( .MILLI., .METRE. ) );
#772 = ORIENTED_EDGE ( 'NONE', *, *, #1880, .F. ) ;
#773 = CARTESIAN_POINT ( 'NONE',  ( -2.092981585145927881E-15, 12.19999999999999929, -27.74999999999997868 ) ) ;
#774 = FACE_OUTER_BOUND ( 'NONE', #2950, .T. ) ;
#775 = VERTEX_POINT ( 'NONE', #2901 ) ;
#776 = DIRECTION ( 'NONE',  ( -0.000000000000000000, 1.000000000000000000, -0.000000000000000000 ) ) ;
#777 = CARTESIAN_POINT ( 'NONE',  ( 0.000000000000000000, 7.199999999999999289, 0.000000000000000000 ) ) ;
#778 = ORIENTED_EDGE ( 'NONE', *, *, #1516, .T. ) ;
#779 = ORIENTED_EDGE ( 'NONE', *, *, #1628, .F. ) ;
#780 = LINE ( 'NONE', #3987, #2333 ) ;
#781 = FACE_OUTER_BOUND ( 'NONE', #2238, .T. ) ;
#782 = ORIENTED_EDGE ( 'NONE', *, *, #3318, .F. ) ;
#783 = ORIENTED_EDGE ( 'NONE', *, *, #4024, .F. ) ;
#784 = CARTESIAN_POINT ( 'NONE',  ( -58.24999999999997868, 15.19999999999999751, 0.000000000000000000 ) ) ;
#785 = PLANE ( 'NONE',  #768 ) ;
#786 = ORIENTED_EDGE ( 'NONE', *, *, #3824, .F. ) ;
#787 = EDGE_CURVE ( 'NONE', #1494, #4015, #3896, .T. ) ;
#788 = DIRECTION ( 'NONE',  ( 1.000000000000000000, 0.000000000000000000, -1.387778780781444689E-15 ) ) ;
#789 = CYLINDRICAL_SURFACE ( 'NONE', #2774, 1.000000000000000888 ) ;
#790 = VERTEX_POINT ( 'NONE', #2577 ) ;
#791 = EDGE_CURVE ( 'NONE', #2151, #4155, #4011, .T. ) ;
#792 = LINE ( 'NONE', #4381, #4598 ) ;
#793 = LINE ( 'NONE', #147, #1946 ) ;
#794 = DIRECTION ( 'NONE',  ( 1.000000000000000000, 0.000000000000000000, -1.577021341797097560E-16 ) ) ;
#795 = EDGE_LOOP ( 'NONE', ( #1229, #324, #3734, #59 ) ) ;
#796 = PLANE ( 'NONE',  #4168 ) ;
#797 = CARTESIAN_POINT ( 'NONE',  ( -85.24999999999997158, 12.19999999999999929, 35.00000000000000000 ) ) ;
#798 = ORIENTED_EDGE ( 'NONE', *, *, #1937, .T. ) ;
#799 = ORIENTED_EDGE ( 'NONE', *, *, #1929, .T. ) ;
#800 = CARTESIAN_POINT ( 'NONE',  ( 0.000000000000000000, 15.19999999999999751, -51.24999999999999289 ) ) ;
#801 = FACE_OUTER_BOUND ( 'NONE', #4439, .T. ) ;
#802 = EDGE_LOOP ( 'NONE', ( #1601, #3901, #4495, #3440, #1046, #3838, #786, #1669 ) ) ;
#803 = ADVANCED_FACE ( 'NONE', ( #1449 ), #789, .T. ) ;
#804 = VERTEX_POINT ( 'NONE', #2523 ) ;
#805 = FACE_OUTER_BOUND ( 'NONE', #4057, .T. ) ;
#806 = VERTEX_POINT ( 'NONE', #1838 ) ;
#807 = VECTOR ( 'NONE', #655, 1000.000000000000000 ) ;
#808 = VECTOR ( 'NONE', #4369, 1000.000000000000000 ) ;
#809 = EDGE_CURVE ( 'NONE', #3194, #806, #3628, .T. ) ;
#810 = DIRECTION ( 'NONE',  ( 0.000000000000000000, -1.000000000000000000, 0.000000000000000000 ) ) ;
#811 = CARTESIAN_POINT ( 'NONE',  ( -44.00000000000001421, 15.19999999999999751, -47.24999999999998579 ) ) ;
#812 = CARTESIAN_POINT ( 'NONE',  ( -74.99999999999998579, 15.19999999999999751, -33.24999999999998579 ) ) ;
#813 = VERTEX_POINT ( 'NONE', #2177 ) ;
#814 = PLANE ( 'NONE',  #2612 ) ;
#815 = ADVANCED_FACE ( 'NONE', ( #99 ), #1492, .F. ) ;
#816 = EDGE_CURVE ( 'NONE', #281, #4367, #1519, .T. ) ;
#817 = VECTOR ( 'NONE', #1663, 1000.000000000000000 ) ;
#818 = CYLINDRICAL_SURFACE ( 'NONE', #4182, 1.000000000000000888 ) ;
#819 = CYLINDRICAL_SURFACE ( 'NONE', #597, 1.000000000000000888 ) ;
#820 = VERTEX_POINT ( 'NONE', #1424 ) ;
#821 = CARTESIAN_POINT ( 'NONE',  ( 83.25000000000002842, 12.19999999999999929, 51.25000000000000711 ) ) ;
#822 = CIRCLE ( 'NONE', #2624, 1.000000000000000888 ) ;
#823 = EDGE_LOOP ( 'NONE', ( #3154, #1736, #3042, #621 ) ) ;
#824 = ORIENTED_EDGE ( 'NONE', *, *, #4325, .F. ) ;
#825 = ADVANCED_FACE ( 'NONE', ( #50 ), #3976, .F. ) ;
#826 = LINE ( 'NONE', #4368, #986 ) ;
#827 = VECTOR ( 'NONE', #2948, 1000.000000000000000 ) ;
#828 = CARTESIAN_POINT ( 'NONE',  ( 84.75000000000002842, 0.000000000000000000, 0.000000000000000000 ) ) ;
#829 = ORIENTED_EDGE ( 'NONE', *, *, #3181, .T. ) ;
#830 = VECTOR ( 'NONE', #2504, 1000.000000000000000 ) ;
#831 = ORIENTED_EDGE ( 'NONE', *, *, #2657, .T. ) ;
#832 = CARTESIAN_POINT ( 'NONE',  ( -2.249999999999984013, 15.19999999999999751, -29.74999999999998579 ) ) ;
#833 = ORIENTED_EDGE ( 'NONE', *, *, #4076, .T. ) ;
#834 = AXIS2_PLACEMENT_3D ( 'NONE', #1255, #922, #3735 ) ;
#835 =( GEOMETRIC_REPRESENTATION_CONTEXT ( 3 ) GLOBAL_UNCERTAINTY_ASSIGNED_CONTEXT ( ( #1067 ) ) GLOBAL_UNIT_ASSIGNED_CONTEXT ( ( #3867, #1839, #72 ) ) REPRESENTATION_CONTEXT ( 'NONE', 'WORKASPACE' ) );
#836 = CARTESIAN_POINT ( 'NONE',  ( 0.000000000000000000, 13.19999999999999751, 0.000000000000000000 ) ) ;
#837 = CARTESIAN_POINT ( 'NONE',  ( 0.000000000000000000, 15.19999999999999751, -30.24999999999999289 ) ) ;
#838 = DIRECTION ( 'NONE',  ( 0.000000000000000000, -1.000000000000000000, 0.000000000000000000 ) ) ;
#839 = VERTEX_POINT ( 'NONE', #2927 ) ;
#840 = DIRECTION ( 'NONE',  ( 0.000000000000000000, -1.000000000000000000, 0.000000000000000000 ) ) ;
#841 = AXIS2_PLACEMENT_3D ( 'NONE', #950, #4149, #4489 ) ;
#842 = AXIS2_PLACEMENT_3D ( 'NONE', #944, #1972, #3495 ) ;
#843 = DIRECTION ( 'NONE',  ( 0.000000000000000000, 0.000000000000000000, 1.000000000000000000 ) ) ;
#844 = CARTESIAN_POINT ( 'NONE',  ( 87.25000000000000000, 16.19999999999999929, 37.45000000000003126 ) ) ;
#845 = ORIENTED_EDGE ( 'NONE', *, *, #1740, .T. ) ;
#846 = CARTESIAN_POINT ( 'NONE',  ( -77.49999999999997158, 12.19999999999999929, 44.49999999999997868 ) ) ;
#847 = EDGE_CURVE ( 'NONE', #2245, #4338, #4337, .T. ) ;
#848 = CARTESIAN_POINT ( 'NONE',  ( -87.24999999999998579, 12.19999999999999929, -55.24999999999999289 ) ) ;
#849 = ORIENTED_EDGE ( 'NONE', *, *, #138, .T. ) ;
#850 = CARTESIAN_POINT ( 'NONE',  ( -87.24999999999998579, 7.199999999999999289, 42.50000000000000000 ) ) ;
#851 = DIRECTION ( 'NONE',  ( -1.000000000000000000, 0.000000000000000000, 0.000000000000000000 ) ) ;
#852 = ORIENTED_EDGE ( 'NONE', *, *, #3695, .F. ) ;
#853 = EDGE_CURVE ( 'NONE', #2127, #868, #1154, .T. ) ;
#854 = ADVANCED_FACE ( 'NONE', ( #1174 ), #2595, .F. ) ;
#855 = ORIENTED_EDGE ( 'NONE', *, *, #2432, .F. ) ;
#856 = LINE ( 'NONE', #3323, #3385 ) ;
#857 = ORIENTED_EDGE ( 'NONE', *, *, #3658, .T. ) ;
#858 = LINE ( 'NONE', #2926, #166 ) ;
#859 = DIRECTION ( 'NONE',  ( 1.000000000000000000, 0.000000000000000000, 0.000000000000000000 ) ) ;
#860 = CARTESIAN_POINT ( 'NONE',  ( -85.24999999999997158, 12.19999999999999929, 17.00000000000000355 ) ) ;
#861 = VERTEX_POINT ( 'NONE', #380 ) ;
#862 = FACE_OUTER_BOUND ( 'NONE', #497, .T. ) ;
#863 = FACE_OUTER_BOUND ( 'NONE', #464, .T. ) ;
#864 = EDGE_LOOP ( 'NONE', ( #1894, #2173, #3486, #4250 ) ) ;
#865 = PLANE ( 'NONE',  #2543 ) ;
#866 = FACE_OUTER_BOUND ( 'NONE', #472, .T. ) ;
#867 = EDGE_CURVE ( 'NONE', #3918, #1184, #2994, .T. ) ;
#868 = VERTEX_POINT ( 'NONE', #1956 ) ;
#869 = CARTESIAN_POINT ( 'NONE',  ( -3.249999999999983125, 15.19999999999999751, -20.24999999999998934 ) ) ;
#870 = VERTEX_POINT ( 'NONE', #4377 ) ;
#871 = EDGE_CURVE ( 'NONE', #1112, #4007, #4085, .T. ) ;
#872 = DIRECTION ( 'NONE',  ( 0.000000000000000000, 0.000000000000000000, 1.000000000000000000 ) ) ;
#873 = CARTESIAN_POINT ( 'NONE',  ( 84.75000000000002842, 7.199999999999999289, 0.000000000000000000 ) ) ;
#874 = VERTEX_POINT ( 'NONE', #1977 ) ;
#875 = LINE ( 'NONE', #3326, #13 ) ;
#876 = LINE ( 'NONE', #3742, #2176 ) ;
#877 = DIRECTION ( 'NONE',  ( 0.000000000000000000, 1.000000000000000000, -0.000000000000000000 ) ) ;
#878 = ORIENTED_EDGE ( 'NONE', *, *, #2991, .T. ) ;
#879 = EDGE_CURVE ( 'NONE', #1935, #2410, #2716, .T. ) ;
#880 = DIRECTION ( 'NONE',  ( 0.000000000000000000, 0.000000000000000000, 1.000000000000000000 ) ) ;
#881 = AXIS2_PLACEMENT_3D ( 'NONE', #4235, #3923, #329 ) ;
#882 = AXIS2_PLACEMENT_3D ( 'NONE', #2257, #417, #3666 ) ;
#883 = AXIS2_PLACEMENT_3D ( 'NONE', #4285, #3499, #2448 ) ;
#884 = CARTESIAN_POINT ( 'NONE',  ( -20.74999999999998224, 15.19999999999999751, -23.24999999999998934 ) ) ;
#885 = CARTESIAN_POINT ( 'NONE',  ( -74.99999999999998579, 15.19999999999999751, 0.000000000000000000 ) ) ;
#886 = ORIENTED_EDGE ( 'NONE', *, *, #4408, .F. ) ;
#887 = DIRECTION ( 'NONE',  ( 1.000000000000000000, 0.000000000000000000, 0.000000000000000000 ) ) ;
#888 = ADVANCED_FACE ( 'NONE', ( #2338 ), #1607, .F. ) ;
#889 = CIRCLE ( 'NONE', #2091, 1.000000000000000888 ) ;
#890 = CARTESIAN_POINT ( 'NONE',  ( 84.75000000000002842, 7.199999999999999289, 33.45000000000002416 ) ) ;
#891 = CARTESIAN_POINT ( 'NONE',  ( 38.24999999999999289, 12.19999999999999929, -16.24999999999998934 ) ) ;
#892 = DIRECTION ( 'NONE',  ( 0.000000000000000000, 1.000000000000000000, 0.000000000000000000 ) ) ;
#893 = VECTOR ( 'NONE', #2818, 1000.000000000000000 ) ;
#894 = AXIS2_PLACEMENT_3D ( 'NONE', #3391, #210, #3040 ) ;
#895 = ORIENTED_EDGE ( 'NONE', *, *, #2478, .F. ) ;
#896 = CARTESIAN_POINT ( 'NONE',  ( 0.000000000000000000, 7.199999999999999289, 0.000000000000000000 ) ) ;
#897 = CARTESIAN_POINT ( 'NONE',  ( -77.49999999999997158, 15.19999999999999751, 45.99999999999997158 ) ) ;
#898 = VERTEX_POINT ( 'NONE', #1999 ) ;
#899 = VECTOR ( 'NONE', #4536, 1000.000000000000000 ) ;
#900 = EDGE_CURVE ( 'NONE', #3169, #3212, #3346, .T. ) ;
#901 = EDGE_CURVE ( 'NONE', #3853, #4091, #511, .T. ) ;
#902 = ORIENTED_EDGE ( 'NONE', *, *, #2512, .F. ) ;
#903 = AXIS2_PLACEMENT_3D ( 'NONE', #1394, #3877, #1417 ) ;
#904 = LINE ( 'NONE', #190, #2106 ) ;
#905 = LINE ( 'NONE', #1933, #2849 ) ;
#906 = LINE ( 'NONE', #2360, #2864 ) ;
#907 = EDGE_LOOP ( 'NONE', ( #2895, #2228, #3, #4484 ) ) ;
#908 = DIRECTION ( 'NONE',  ( -0.000000000000000000, -1.000000000000000000, -0.000000000000000000 ) ) ;
#909 = VECTOR ( 'NONE', #637, 1000.000000000000000 ) ;
#910 = EDGE_CURVE ( 'NONE', #2519, #2079, #3063, .T. ) ;
#911 = CARTESIAN_POINT ( 'NONE',  ( -2.092981585145927881E-15, 15.19999999999999751, -27.74999999999997868 ) ) ;
#912 = DIRECTION ( 'NONE',  ( 0.000000000000000000, 0.000000000000000000, 1.000000000000000000 ) ) ;
#913 = ORIENTED_EDGE ( 'NONE', *, *, #4012, .T. ) ;
#914 = VECTOR ( 'NONE', #1047, 1000.000000000000000 ) ;
#915 = DIRECTION ( 'NONE',  ( 0.000000000000000000, 1.000000000000000000, -0.000000000000000000 ) ) ;
#916 = VECTOR ( 'NONE', #640, 1000.000000000000000 ) ;
#917 = CARTESIAN_POINT ( 'NONE',  ( 83.25000000000002842, 12.19999999999999929, -51.24999999999999289 ) ) ;
#918 = ORIENTED_EDGE ( 'NONE', *, *, #2146, .T. ) ;
#919 = DIRECTION ( 'NONE',  ( 0.000000000000000000, 0.000000000000000000, 1.000000000000000000 ) ) ;
#920 = EDGE_CURVE ( 'NONE', #2586, #1917, #905, .T. ) ;
#921 = VERTEX_POINT ( 'NONE', #3410 ) ;
#922 = DIRECTION ( 'NONE',  ( -0.000000000000000000, 1.000000000000000000, 0.000000000000000000 ) ) ;
#923 = LINE ( 'NONE', #4483, #2646 ) ;
#924 = ORIENTED_EDGE ( 'NONE', *, *, #3631, .F. ) ;
#925 = EDGE_CURVE ( 'NONE', #3887, #3904, #1286, .T. ) ;
#926 = ORIENTED_EDGE ( 'NONE', *, *, #2040, .F. ) ;
#927 = PLANE ( 'NONE',  #4476 ) ;
#928 = DIRECTION ( 'NONE',  ( 0.000000000000000000, 0.000000000000000000, -1.000000000000000000 ) ) ;
#929 = EDGE_CURVE ( 'NONE', #675, #3365, #876, .T. ) ;
#930 = DIRECTION ( 'NONE',  ( 0.000000000000000000, 0.000000000000000000, 1.000000000000000000 ) ) ;
#931 = ORIENTED_EDGE ( 'NONE', *, *, #3343, .T. ) ;
#932 = DIRECTION ( 'NONE',  ( -0.000000000000000000, -1.000000000000000000, 0.000000000000000000 ) ) ;
#933 = LINE ( 'NONE', #2363, #676 ) ;
#934 = ADVANCED_FACE ( 'NONE', ( #191 ), #3764, .F. ) ;
#935 = ORIENTED_EDGE ( 'NONE', *, *, #3259, .T. ) ;
#936 = ORIENTED_EDGE ( 'NONE', *, *, #3423, .F. ) ;
#937 = PLANE ( 'NONE',  #593 ) ;
#938 = CARTESIAN_POINT ( 'NONE',  ( 66.24999999999998579, 12.69999999999999929, 18.50000000000000355 ) ) ;
#939 = CYLINDRICAL_SURFACE ( 'NONE', #1569, 4.000000000000000000 ) ;
#940 = ORIENTED_EDGE ( 'NONE', *, *, #929, .F. ) ;
#941 = DIRECTION ( 'NONE',  ( 1.000000000000000000, 0.000000000000000000, 0.000000000000000000 ) ) ;
#942 = EDGE_CURVE ( 'NONE', #4474, #2564, #537, .T. ) ;
#943 = LINE ( 'NONE', #3798, #1949 ) ;
#944 = CARTESIAN_POINT ( 'NONE',  ( 87.25000000000001421, 0.000000000000000000, -55.24999999999999289 ) ) ;
#945 = EDGE_LOOP ( 'NONE', ( #3464, #400, #3321, #1876 ) ) ;
#946 = EDGE_CURVE ( 'NONE', #3626, #2946, #1261, .T. ) ;
#947 = ORIENTED_EDGE ( 'NONE', *, *, #4069, .T. ) ;
#948 = CARTESIAN_POINT ( 'NONE',  ( 84.75000000000002842, 0.000000000000000000, -24.74999999999998934 ) ) ;
#949 = DIRECTION ( 'NONE',  ( -1.000000000000000000, 0.000000000000000000, 0.000000000000000000 ) ) ;
#950 = CARTESIAN_POINT ( 'NONE',  ( -44.00000000000001421, 12.19999999999999929, -47.24999999999998579 ) ) ;
#951 = ORIENTED_EDGE ( 'NONE', *, *, #1310, .F. ) ;
#952 = ADVANCED_FACE ( 'NONE', ( #1625 ), #1540, .T. ) ;
#953 = CARTESIAN_POINT ( 'NONE',  ( 0.000000000000000000, 12.19999999999999929, -20.24999999999998934 ) ) ;
#954 = LINE ( 'NONE', #1469, #4535 ) ;
#955 = ORIENTED_EDGE ( 'NONE', *, *, #407, .T. ) ;
#956 = AXIS2_PLACEMENT_3D ( 'NONE', #3978, #1496, #123 ) ;
#957 = VERTEX_POINT ( 'NONE', #1586 ) ;
#958 = CARTESIAN_POINT ( 'NONE',  ( -85.24999999999997158, 12.19999999999999929, 17.00000000000000355 ) ) ;
#959 = EDGE_CURVE ( 'NONE', #254, #1343, #4427, .T. ) ;
#960 = ADVANCED_FACE ( 'NONE', ( #1220 ), #2649, .F. ) ;
#961 = AXIS2_PLACEMENT_3D ( 'NONE', #2808, #644, #2123 ) ;
#962 = CARTESIAN_POINT ( 'NONE',  ( -88.24999999999998579, 15.19999999999999751, -31.24999999999999289 ) ) ;
#963 = CARTESIAN_POINT ( 'NONE',  ( -83.24999999999997158, 0.000000000000000000, 51.25000000000000711 ) ) ;
#964 = VECTOR ( 'NONE', #3520, 1000.000000000000000 ) ;
#965 = CARTESIAN_POINT ( 'NONE',  ( 87.25000000000001421, 12.19999999999999929, 56.24999999999997868 ) ) ;
#966 = VECTOR ( 'NONE', #1596, 1000.000000000000000 ) ;
#967 = EDGE_CURVE ( 'NONE', #3365, #2946, #3721, .T. ) ;
#968 = DIRECTION ( 'NONE',  ( -0.000000000000000000, -1.000000000000000000, -0.000000000000000000 ) ) ;
#969 = AXIS2_PLACEMENT_3D ( 'NONE', #777, #1478, #2913 ) ;
#970 = DIRECTION ( 'NONE',  ( -0.000000000000000000, -0.000000000000000000, -1.000000000000000000 ) ) ;
#971 = ORIENTED_EDGE ( 'NONE', *, *, #1115, .T. ) ;
#972 = AXIS2_PLACEMENT_3D ( 'NONE', #4473, #1593, #3026 ) ;
#973 = EDGE_LOOP ( 'NONE', ( #1082, #4558, #2258, #358 ) ) ;
#974 = CARTESIAN_POINT ( 'NONE',  ( -88.24999999999998579, 0.000000000000000000, -56.24999999999999289 ) ) ;
#975 = DIRECTION ( 'NONE',  ( -0.000000000000000000, -1.000000000000000000, -0.000000000000000000 ) ) ;
#976 = DIRECTION ( 'NONE',  ( 0.000000000000000000, 0.000000000000000000, 1.000000000000000000 ) ) ;
#977 = ORIENTED_EDGE ( 'NONE', *, *, #3117, .T. ) ;
#978 = EDGE_CURVE ( 'NONE', #21, #37, #2377, .T. ) ;
#979 = CIRCLE ( 'NONE', #603, 1.000000000000000888 ) ;
#980 = FACE_OUTER_BOUND ( 'NONE', #1354, .T. ) ;
#981 = FACE_OUTER_BOUND ( 'NONE', #4167, .T. ) ;
#982 = ORIENTED_EDGE ( 'NONE', *, *, #1992, .F. ) ;
#983 = ORIENTED_EDGE ( 'NONE', *, *, #2619, .T. ) ;
#984 = LINE ( 'NONE', #2413, #3061 ) ;
#985 = AXIS2_PLACEMENT_3D ( 'NONE', #2735, #3390, #2027 ) ;
#986 = VECTOR ( 'NONE', #1552, 1000.000000000000000 ) ;
#987 = CARTESIAN_POINT ( 'NONE',  ( -8.749999999999984013, 12.19999999999999929, -21.24999999999999289 ) ) ;
#988 = CARTESIAN_POINT ( 'NONE',  ( 34.75000000000002132, -22.68911004883902294, -7.654811528913534176E-15 ) ) ;
#989 = ORIENTED_EDGE ( 'NONE', *, *, #2370, .T. ) ;
#990 = DIRECTION ( 'NONE',  ( -0.000000000000000000, -1.000000000000000000, -0.000000000000000000 ) ) ;
#991 = EDGE_CURVE ( 'NONE', #675, #606, #647, .T. ) ;
#992 = CARTESIAN_POINT ( 'NONE',  ( -57.24999999999997158, 15.19999999999999751, -1.749999999999993783 ) ) ;
#993 = ORIENTED_EDGE ( 'NONE', *, *, #2733, .T. ) ;
#994 = AXIS2_PLACEMENT_3D ( 'NONE', #3178, #1438, #2873 ) ;
#995 = DIRECTION ( 'NONE',  ( 0.000000000000000000, 1.000000000000000000, 0.000000000000000000 ) ) ;
#996 = DIRECTION ( 'NONE',  ( -0.000000000000000000, -1.000000000000000000, 0.000000000000000000 ) ) ;
#997 = ORIENTED_EDGE ( 'NONE', *, *, #901, .F. ) ;
#998 = PLANE ( 'NONE',  #3578 ) ;
#999 = EDGE_CURVE ( 'NONE', #1016, #4283, #2322, .T. ) ;
#1000 = VERTEX_POINT ( 'NONE', #279 ) ;
#1001 = DIRECTION ( 'NONE',  ( 0.000000000000000000, 0.000000000000000000, 1.000000000000000000 ) ) ;
#1002 = VERTEX_POINT ( 'NONE', #2755 ) ;
#1003 = DIRECTION ( 'NONE',  ( -0.000000000000000000, -1.000000000000000000, -0.000000000000000000 ) ) ;
#1004 = DIRECTION ( 'NONE',  ( -0.000000000000000000, -1.000000000000000000, 0.000000000000000000 ) ) ;
#1005 = VERTEX_POINT ( 'NONE', #4280 ) ;
#1006 = ADVANCED_FACE ( 'NONE', ( #4531 ), #1352, .F. ) ;
#1007 = VERTEX_POINT ( 'NONE', #2429 ) ;
#1008 = LINE ( 'NONE', #707, #3654 ) ;
#1009 = CARTESIAN_POINT ( 'NONE',  ( 83.25000000000002842, 13.69999999999999929, 37.25000000000000711 ) ) ;
#1010 = DIRECTION ( 'NONE',  ( 0.000000000000000000, -0.000000000000000000, -1.000000000000000000 ) ) ;
#1011 = ORIENTED_EDGE ( 'NONE', *, *, #2522, .T. ) ;
#1012 = EDGE_CURVE ( 'NONE', #1723, #2151, #3249, .T. ) ;
#1013 = FACE_OUTER_BOUND ( 'NONE', #1899, .T. ) ;
#1014 = DIRECTION ( 'NONE',  ( 0.000000000000000000, -1.000000000000000000, 0.000000000000000000 ) ) ;
#1015 = EDGE_CURVE ( 'NONE', #3807, #1431, #1108, .T. ) ;
#1016 = VERTEX_POINT ( 'NONE', #1650 ) ;
#1017 = DIRECTION ( 'NONE',  ( 0.000000000000000000, 0.000000000000000000, -1.000000000000000000 ) ) ;
#1018 = FACE_OUTER_BOUND ( 'NONE', #67, .T. ) ;
#1019 = VERTEX_POINT ( 'NONE', #1721 ) ;
#1020 = CARTESIAN_POINT ( 'NONE',  ( 0.000000000000000000, 12.19999999999999929, -29.24999999999999289 ) ) ;
#1021 = CARTESIAN_POINT ( 'NONE',  ( 83.25000000000002842, 7.199999999999999289, -27.74999999999998934 ) ) ;
#1022 = EDGE_CURVE ( 'NONE', #3918, #3439, #4148, .T. ) ;
#1023 = VERTEX_POINT ( 'NONE', #4488 ) ;
#1024 = DIRECTION ( 'NONE',  ( -1.000000000000000000, 0.000000000000000000, 7.542275982507854681E-17 ) ) ;
#1025 = CARTESIAN_POINT ( 'NONE',  ( 0.000000000000000000, 15.19999999999999751, -20.24999999999998934 ) ) ;
#1026 = ORIENTED_EDGE ( 'NONE', *, *, #3197, .F. ) ;
#1027 = EDGE_CURVE ( 'NONE', #1390, #4367, #1307, .T. ) ;
#1028 = LINE ( 'NONE', #335, #2325 ) ;
#1029 = CARTESIAN_POINT ( 'NONE',  ( -87.24999999999998579, 12.19999999999999929, -56.24999999999999289 ) ) ;
#1030 = ORIENTED_EDGE ( 'NONE', *, *, #1732, .F. ) ;
#1031 = ORIENTED_EDGE ( 'NONE', *, *, #2759, .T. ) ;
#1032 = DIRECTION ( 'NONE',  ( -0.000000000000000000, 1.000000000000000000, 4.265713465516739209E-16 ) ) ;
#1033 = CARTESIAN_POINT ( 'NONE',  ( -58.24999999999997868, 12.19999999999999929, -1.749999999999993783 ) ) ;
#1034 = CARTESIAN_POINT ( 'NONE',  ( 83.25000000000002842, 0.000000000000000000, 51.25000000000000711 ) ) ;
#1035 = PRESENTATION_STYLE_ASSIGNMENT (( #2798 ) ) ;
#1036 = LINE ( 'NONE', #3895, #2381 ) ;
#1037 = AXIS2_PLACEMENT_3D ( 'NONE', #3497, #1716, #275 ) ;
#1038 = VECTOR ( 'NONE', #776, 1000.000000000000000 ) ;
#1039 = ORIENTED_EDGE ( 'NONE', *, *, #2352, .T. ) ;
#1040 = CARTESIAN_POINT ( 'NONE',  ( 19.75000000000001776, 15.19999999999999751, -51.24999999999999289 ) ) ;
#1041 = LINE ( 'NONE', #1091, #1813 ) ;
#1042 = ORIENTED_EDGE ( 'NONE', *, *, #2657, .F. ) ;
#1043 = DIRECTION ( 'NONE',  ( 1.000000000000000000, 0.000000000000000000, -1.508455196501571183E-16 ) ) ;
#1044 = CARTESIAN_POINT ( 'NONE',  ( 88.25000000000000000, 12.19999999999999929, -55.24999999999999289 ) ) ;
#1045 = AXIS2_PLACEMENT_3D ( 'NONE', #3843, #4569, #2135 ) ;
#1046 = ORIENTED_EDGE ( 'NONE', *, *, #2327, .F. ) ;
#1047 = DIRECTION ( 'NONE',  ( 0.000000000000000000, 1.000000000000000000, 0.000000000000000000 ) ) ;
#1048 = ORIENTED_EDGE ( 'NONE', *, *, #3521, .F. ) ;
#1049 = ADVANCED_FACE ( 'NONE', ( #258 ), #1060, .T. ) ;
#1050 = EDGE_CURVE ( 'NONE', #157, #3918, #4112, .T. ) ;
#1051 = VECTOR ( 'NONE', #2056, 1000.000000000000000 ) ;
#1052 = AXIS2_PLACEMENT_3D ( 'NONE', #4587, #2206, #2182 ) ;
#1053 = CARTESIAN_POINT ( 'NONE',  ( 84.75000000000002842, 4.898587196589412829E-16, 5.750000000000001776 ) ) ;
#1054 = ORIENTED_EDGE ( 'NONE', *, *, #3110, .T. ) ;
#1055 = EDGE_LOOP ( 'NONE', ( #3295, #798, #4261, #4220 ) ) ;
#1056 = EDGE_CURVE ( 'NONE', #898, #2786, #1822, .T. ) ;
#1057 = LINE ( 'NONE', #2487, #661 ) ;
#1058 = EDGE_CURVE ( 'NONE', #126, #4443, #2557, .T. ) ;
#1059 = VECTOR ( 'NONE', #2740, 1000.000000000000000 ) ;
#1060 = PLANE ( 'NONE',  #3598 ) ;
#1061 = DIRECTION ( 'NONE',  ( 2.202823461557850095E-16, 0.000000000000000000, 1.000000000000000000 ) ) ;
#1062 = ORIENTED_EDGE ( 'NONE', *, *, #2388, .T. ) ;
#1063 = VECTOR ( 'NONE', #4487, 1000.000000000000000 ) ;
#1064 = CARTESIAN_POINT ( 'NONE',  ( 84.75000000000002842, 4.898587196589412829E-16, 5.750000000000001776 ) ) ;
#1065 = AXIS2_PLACEMENT_3D ( 'NONE', #1388, #2823, #3199 ) ;
#1066 = DIRECTION ( 'NONE',  ( 1.000000000000000000, 0.000000000000000000, -0.000000000000000000 ) ) ;
#1067 = UNCERTAINTY_MEASURE_WITH_UNIT (LENGTH_MEASURE( 1.000000000000000082E-05 ), #3867, 'distance_accuracy_value', 'NONE');
#1068 = LINE ( 'NONE', #3942, #3616 ) ;
#1069 = VERTEX_POINT ( 'NONE', #2906 ) ;
#1070 = VECTOR ( 'NONE', #4265, 1000.000000000000000 ) ;
#1071 = LINE ( 'NONE', #1463, #2986 ) ;
#1072 = DIRECTION ( 'NONE',  ( 0.000000000000000000, 1.000000000000000000, -0.000000000000000000 ) ) ;
#1073 = ORIENTED_EDGE ( 'NONE', *, *, #4351, .F. ) ;
#1074 = CARTESIAN_POINT ( 'NONE',  ( -87.24999999999998579, 7.199999999999999289, -30.24999999999999289 ) ) ;
#1075 = CARTESIAN_POINT ( 'NONE',  ( -58.24999999999997868, 12.19999999999999929, -16.24999999999998934 ) ) ;
#1076 = EDGE_LOOP ( 'NONE', ( #2417, #3278, #1168, #1968 ) ) ;
#1077 = EDGE_CURVE ( 'NONE', #2586, #3831, #3073, .T. ) ;
#1078 = EDGE_CURVE ( 'NONE', #870, #129, #2581, .T. ) ;
#1079 = LINE ( 'NONE', #678, #830 ) ;
#1080 = CARTESIAN_POINT ( 'NONE',  ( 84.75000000000002842, 0.000000000000000000, -2.249999999999998668 ) ) ;
#1081 = ORIENTED_EDGE ( 'NONE', *, *, #2571, .T. ) ;
#1082 = ORIENTED_EDGE ( 'NONE', *, *, #816, .F. ) ;
#1083 = DIRECTION ( 'NONE',  ( 0.000000000000000000, 1.000000000000000000, -0.000000000000000000 ) ) ;
#1084 = EDGE_CURVE ( 'NONE', #4580, #3712, #4399, .T. ) ;
#1085 = DIRECTION ( 'NONE',  ( 0.000000000000000000, 0.000000000000000000, 1.000000000000000000 ) ) ;
#1086 = DIRECTION ( 'NONE',  ( 0.000000000000000000, 0.000000000000000000, 1.000000000000000000 ) ) ;
#1087 = DIRECTION ( 'NONE',  ( 0.000000000000000000, 0.000000000000000000, 1.000000000000000000 ) ) ;
#1088 = ORIENTED_EDGE ( 'NONE', *, *, #3600, .F. ) ;
#1089 = DIRECTION ( 'NONE',  ( 0.000000000000000000, 1.000000000000000000, 0.000000000000000000 ) ) ;
#1090 = LINE ( 'NONE', #2161, #1654 ) ;
#1091 = CARTESIAN_POINT ( 'NONE',  ( -77.49999999999997158, 15.19999999999999751, 47.49999999999996447 ) ) ;
#1092 = VERTEX_POINT ( 'NONE', #3282 ) ;
#1093 = CARTESIAN_POINT ( 'NONE',  ( 3.582581091691233106E-15, 15.19999999999999751, 23.75000000000001421 ) ) ;
#1094 = CARTESIAN_POINT ( 'NONE',  ( 84.75000000000002842, 7.199999999999999289, -16.74999999999999289 ) ) ;
#1095 = VERTEX_POINT ( 'NONE', #4248 ) ;
#1096 = DIRECTION ( 'NONE',  ( 0.000000000000000000, 0.000000000000000000, 1.000000000000000000 ) ) ;
#1097 = ORIENTED_EDGE ( 'NONE', *, *, #853, .F. ) ;
#1098 = DIRECTION ( 'NONE',  ( 1.101411730778925047E-16, 0.000000000000000000, 1.000000000000000000 ) ) ;
#1099 = ORIENTED_EDGE ( 'NONE', *, *, #3395, .F. ) ;
#1100 = CARTESIAN_POINT ( 'NONE',  ( 19.75000000000001776, -22.68911004883902294, -30.74999999999998934 ) ) ;
#1101 = EDGE_CURVE ( 'NONE', #2751, #4580, #2134, .T. ) ;
#1102 = DIRECTION ( 'NONE',  ( -1.000000000000000000, 0.000000000000000000, 0.000000000000000000 ) ) ;
#1103 = ORIENTED_EDGE ( 'NONE', *, *, #762, .T. ) ;
#1104 = CARTESIAN_POINT ( 'NONE',  ( 0.000000000000000000, 10.69999999999999751, 18.50000000000000355 ) ) ;
#1105 = ADVANCED_FACE ( 'NONE', ( #3934, #1429, #3632, #2113, #427, #3543, #341 ), #3192, .T. ) ;
#1106 = ADVANCED_FACE ( 'NONE', ( #196 ), #818, .T. ) ;
#1107 = ORIENTED_EDGE ( 'NONE', *, *, #2241, .T. ) ;
#1108 = LINE ( 'NONE', #233, #3522 ) ;
#1109 = ORIENTED_EDGE ( 'NONE', *, *, #1169, .T. ) ;
#1110 = DIRECTION ( 'NONE',  ( -0.000000000000000000, -1.000000000000000000, -0.000000000000000000 ) ) ;
#1111 = DIRECTION ( 'NONE',  ( 0.000000000000000000, 1.000000000000000000, -0.000000000000000000 ) ) ;
#1112 = VERTEX_POINT ( 'NONE', #173 ) ;
#1113 = AXIS2_PLACEMENT_3D ( 'NONE', #75, #1891, #3997 ) ;
#1114 = AXIS2_PLACEMENT_3D ( 'NONE', #1341, #203, #3052 ) ;
#1115 = EDGE_CURVE ( 'NONE', #3698, #3004, #1576, .T. ) ;
#1116 = DIRECTION ( 'NONE',  ( -1.000000000000000000, 0.000000000000000000, 0.000000000000000000 ) ) ;
#1117 = VECTOR ( 'NONE', #2167, 1000.000000000000000 ) ;
#1118 = ORIENTED_EDGE ( 'NONE', *, *, #195, .T. ) ;
#1119 = CARTESIAN_POINT ( 'NONE',  ( -85.24999999999997158, 0.000000000000000000, -0.7499999999999937828 ) ) ;
#1120 = CARTESIAN_POINT ( 'NONE',  ( 74.99999999999998579, 15.19999999999999751, 0.000000000000000000 ) ) ;
#1121 = ORIENTED_EDGE ( 'NONE', *, *, #283, .F. ) ;
#1122 = VECTOR ( 'NONE', #457, 1000.000000000000000 ) ;
#1123 = VECTOR ( 'NONE', #3582, 1000.000000000000000 ) ;
#1124 = CARTESIAN_POINT ( 'NONE',  ( -85.24999999999997158, 7.199999999999999289, 0.000000000000000000 ) ) ;
#1125 = PLANE ( 'NONE',  #22 ) ;
#1126 = ORIENTED_EDGE ( 'NONE', *, *, #1135, .T. ) ;
#1127 = VECTOR ( 'NONE', #543, 1000.000000000000000 ) ;
#1128 = DIRECTION ( 'NONE',  ( -0.000000000000000000, -1.000000000000000000, -0.000000000000000000 ) ) ;
#1129 = EDGE_CURVE ( 'NONE', #1425, #3831, #793, .T. ) ;
#1130 = AXIS2_PLACEMENT_3D ( 'NONE', #3952, #2552, #3303 ) ;
#1131 = DIRECTION ( 'NONE',  ( 0.000000000000000000, 0.000000000000000000, 1.000000000000000000 ) ) ;
#1132 = DIRECTION ( 'NONE',  ( -0.000000000000000000, 0.000000000000000000, -1.000000000000000000 ) ) ;
#1133 = EDGE_LOOP ( 'NONE', ( #3037, #392, #4329, #2602 ) ) ;
#1134 = DIRECTION ( 'NONE',  ( 1.000000000000000000, 0.000000000000000000, 0.000000000000000000 ) ) ;
#1135 = EDGE_CURVE ( 'NONE', #3629, #2942, #3397, .T. ) ;
#1136 = VECTOR ( 'NONE', #1563, 1000.000000000000000 ) ;
#1137 = VECTOR ( 'NONE', #252, 1000.000000000000000 ) ;
#1138 = FACE_OUTER_BOUND ( 'NONE', #2764, .T. ) ;
#1139 = ORIENTED_EDGE ( 'NONE', *, *, #2138, .F. ) ;
#1140 = ORIENTED_EDGE ( 'NONE', *, *, #2023, .T. ) ;
#1141 = CARTESIAN_POINT ( 'NONE',  ( 77.50000000000000000, 12.19999999999999929, -46.00000000000000000 ) ) ;
#1142 = CARTESIAN_POINT ( 'NONE',  ( 39.99999999999998579, 15.19999999999999751, 0.000000000000000000 ) ) ;
#1143 = ORIENTED_EDGE ( 'NONE', *, *, #2084, .F. ) ;
#1144 = VECTOR ( 'NONE', #659, 1000.000000000000000 ) ;
#1145 = VERTEX_POINT ( 'NONE', #2249 ) ;
#1146 = EDGE_CURVE ( 'NONE', #735, #487, #1245, .T. ) ;
#1147 = VECTOR ( 'NONE', #1957, 1000.000000000000000 ) ;
#1148 = CARTESIAN_POINT ( 'NONE',  ( -88.24999999999998579, 7.199999999999999289, 0.000000000000000000 ) ) ;
#1149 = DIRECTION ( 'NONE',  ( 0.000000000000000000, 0.000000000000000000, -1.000000000000000000 ) ) ;
#1150 = VERTEX_POINT ( 'NONE', #1571 ) ;
#1151 = EDGE_CURVE ( 'NONE', #1742, #129, #3374, .T. ) ;
#1152 = VECTOR ( 'NONE', #4419, 1000.000000000000000 ) ;
#1153 = CARTESIAN_POINT ( 'NONE',  ( 83.25000000000002842, 0.000000000000000000, 51.25000000000000711 ) ) ;
#1154 = LINE ( 'NONE', #3929, #827 ) ;
#1155 = PLANE ( 'NONE',  #1952 ) ;
#1156 = ORIENTED_EDGE ( 'NONE', *, *, #1205, .F. ) ;
#1157 = DIRECTION ( 'NONE',  ( 0.000000000000000000, 0.000000000000000000, 1.000000000000000000 ) ) ;
#1158 = EDGE_CURVE ( 'NONE', #589, #207, #1179, .T. ) ;
#1159 = CYLINDRICAL_SURFACE ( 'NONE', #2394, 4.000000000000003553 ) ;
#1160 = VERTEX_POINT ( 'NONE', #3655 ) ;
#1161 = LINE ( 'NONE', #2186, #3586 ) ;
#1162 = ADVANCED_FACE ( 'NONE', ( #2629 ), #106, .F. ) ;
#1163 = DIRECTION ( 'NONE',  ( 0.000000000000000000, 0.000000000000000000, -1.000000000000000000 ) ) ;
#1164 = VERTEX_POINT ( 'NONE', #3680 ) ;
#1165 = EDGE_LOOP ( 'NONE', ( #2427, #3106, #3925, #1532 ) ) ;
#1166 = DIRECTION ( 'NONE',  ( 0.000000000000000000, 0.000000000000000000, 1.000000000000000000 ) ) ;
#1167 = LINE ( 'NONE', #461, #2909 ) ;
#1168 = ORIENTED_EDGE ( 'NONE', *, *, #1451, .F. ) ;
#1169 = EDGE_CURVE ( 'NONE', #2701, #1917, #1801, .T. ) ;
#1170 = FACE_OUTER_BOUND ( 'NONE', #1555, .T. ) ;
#1171 = ORIENTED_EDGE ( 'NONE', *, *, #2962, .F. ) ;
#1172 = ADVANCED_FACE ( 'NONE', ( #4018 ), #1892, .F. ) ;
#1173 = PLANE ( 'NONE',  #2105 ) ;
#1174 = FACE_OUTER_BOUND ( 'NONE', #2530, .T. ) ;
#1175 = CARTESIAN_POINT ( 'NONE',  ( -54.24999999999997868, 12.19999999999999929, -20.24999999999998934 ) ) ;
#1176 = ORIENTED_EDGE ( 'NONE', *, *, #2995, .F. ) ;
#1177 = DIRECTION ( 'NONE',  ( 0.000000000000000000, 0.000000000000000000, -1.000000000000000000 ) ) ;
#1178 = ADVANCED_FACE ( 'NONE', ( #3704 ), #3350, .F. ) ;
#1179 = LINE ( 'NONE', #3001, #4541 ) ;
#1180 = CARTESIAN_POINT ( 'NONE',  ( -87.24999999999998579, 12.19999999999999929, 56.24999999999997868 ) ) ;
#1181 = ORIENTED_EDGE ( 'NONE', *, *, #3857, .F. ) ;
#1182 = LINE ( 'NONE', #479, #2309 ) ;
#1183 = LINE ( 'NONE', #3985, #451 ) ;
#1184 = VERTEX_POINT ( 'NONE', #884 ) ;
#1185 = ORIENTED_EDGE ( 'NONE', *, *, #283, .T. ) ;
#1186 = DIRECTION ( 'NONE',  ( -0.000000000000000000, -0.000000000000000000, 1.000000000000000000 ) ) ;
#1187 = DIRECTION ( 'NONE',  ( 1.000000000000000000, 0.000000000000000000, -2.891205793294678326E-16 ) ) ;
#1188 = EDGE_LOOP ( 'NONE', ( #1706, #2057, #1326, #1198 ) ) ;
#1189 = VECTOR ( 'NONE', #1912, 1000.000000000000000 ) ;
#1190 = LINE ( 'NONE', #784, #3529 ) ;
#1191 = DIRECTION ( 'NONE',  ( -0.000000000000000000, 1.000000000000000000, 0.000000000000000000 ) ) ;
#1192 = ORIENTED_EDGE ( 'NONE', *, *, #4575, .F. ) ;
#1193 = CIRCLE ( 'NONE', #4526, 1.000000000000000888 ) ;
#1194 = LINE ( 'NONE', #3720, #755 ) ;
#1195 = DIRECTION ( 'NONE',  ( 1.000000000000000000, 0.000000000000000000, 0.000000000000000000 ) ) ;
#1196 = EDGE_CURVE ( 'NONE', #2196, #1408, #2270, .T. ) ;
#1197 = CARTESIAN_POINT ( 'NONE',  ( -88.24999999999998579, 15.19999999999999751, 43.50000000000001421 ) ) ;
#1198 = ORIENTED_EDGE ( 'NONE', *, *, #204, .F. ) ;
#1199 = CARTESIAN_POINT ( 'NONE',  ( 88.25000000000000000, 15.19999999999999751, -28.74999999999998224 ) ) ;
#1200 = CARTESIAN_POINT ( 'NONE',  ( -54.24999999999997868, 15.19999999999999751, -16.24999999999998934 ) ) ;
#1201 = LINE ( 'NONE', #3283, #1206 ) ;
#1202 = EDGE_CURVE ( 'NONE', #2645, #957, #1227, .T. ) ;
#1203 = ORIENTED_EDGE ( 'NONE', *, *, #2200, .F. ) ;
#1204 = CARTESIAN_POINT ( 'NONE',  ( -54.24999999999997868, 15.19999999999999751, -20.24999999999998934 ) ) ;
#1205 = EDGE_CURVE ( 'NONE', #4528, #2792, #4136, .T. ) ;
#1206 = VECTOR ( 'NONE', #79, 1000.000000000000000 ) ;
#1207 = DIRECTION ( 'NONE',  ( -0.000000000000000000, -1.000000000000000000, -0.000000000000000000 ) ) ;
#1208 = ORIENTED_EDGE ( 'NONE', *, *, #1236, .F. ) ;
#1209 = ORIENTED_EDGE ( 'NONE', *, *, #3208, .F. ) ;
#1210 = DIRECTION ( 'NONE',  ( 1.000000000000000000, -0.000000000000000000, 0.000000000000000000 ) ) ;
#1211 = VECTOR ( 'NONE', #949, 1000.000000000000000 ) ;
#1212 = CARTESIAN_POINT ( 'NONE',  ( 43.24999999999999289, 10.69999999999999751, 19.50000000000000355 ) ) ;
#1213 = ORIENTED_EDGE ( 'NONE', *, *, #226, .T. ) ;
#1214 = VECTOR ( 'NONE', #2788, 1000.000000000000000 ) ;
#1215 = DIRECTION ( 'NONE',  ( 0.000000000000000000, 1.000000000000000000, 0.000000000000000000 ) ) ;
#1216 = VERTEX_POINT ( 'NONE', #4176 ) ;
#1217 = AXIS2_PLACEMENT_3D ( 'NONE', #2125, #2829, #3255 ) ;
#1218 = VECTOR ( 'NONE', #3713, 1000.000000000000000 ) ;
#1219 = CARTESIAN_POINT ( 'NONE',  ( -88.24999999999998579, 15.19999999999999751, 0.000000000000000000 ) ) ;
#1220 = FACE_OUTER_BOUND ( 'NONE', #1436, .T. ) ;
#1221 = CARTESIAN_POINT ( 'NONE',  ( 34.75000000000001421, 15.19999999999999751, -20.24999999999998934 ) ) ;
#1222 = ORIENTED_EDGE ( 'NONE', *, *, #3761, .F. ) ;
#1223 = LINE ( 'NONE', #1020, #1265 ) ;
#1224 = AXIS2_PLACEMENT_3D ( 'NONE', #4602, #2502, #2126 ) ;
#1225 = ADVANCED_FACE ( 'NONE', ( #980 ), #2030, .F. ) ;
#1226 = VECTOR ( 'NONE', #3251, 1000.000000000000000 ) ;
#1227 = LINE ( 'NONE', #2653, #1059 ) ;
#1228 = CARTESIAN_POINT ( 'NONE',  ( -83.24999999999997158, 0.000000000000000000, -51.24999999999999289 ) ) ;
#1229 = ORIENTED_EDGE ( 'NONE', *, *, #4139, .F. ) ;
#1230 = ADVANCED_FACE ( 'NONE', ( #311 ), #3858, .F. ) ;
#1231 = LINE ( 'NONE', #3419, #966 ) ;
#1232 = ORIENTED_EDGE ( 'NONE', *, *, #282, .T. ) ;
#1233 = DIRECTION ( 'NONE',  ( 0.000000000000000000, 0.000000000000000000, 1.000000000000000000 ) ) ;
#1234 = DIRECTION ( 'NONE',  ( 0.000000000000000000, 0.000000000000000000, -1.000000000000000000 ) ) ;
#1235 = ORIENTED_EDGE ( 'NONE', *, *, #229, .T. ) ;
#1236 = EDGE_CURVE ( 'NONE', #3726, #1680, #3836, .T. ) ;
#1237 = ORIENTED_EDGE ( 'NONE', *, *, #978, .F. ) ;
#1238 = CARTESIAN_POINT ( 'NONE',  ( 0.000000000000000000, 15.19999999999999751, 37.25000000000000711 ) ) ;
#1239 = ORIENTED_EDGE ( 'NONE', *, *, #4201, .F. ) ;
#1240 = DIRECTION ( 'NONE',  ( 1.000000000000000000, -0.000000000000000000, 0.000000000000000000 ) ) ;
#1241 = CARTESIAN_POINT ( 'NONE',  ( 19.75000000000002132, 12.19999999999999574, -2.175288168288379529E-15 ) ) ;
#1242 = CARTESIAN_POINT ( 'NONE',  ( 38.24999999999999289, 15.19999999999999751, -16.24999999999998934 ) ) ;
#1243 = ORIENTED_EDGE ( 'NONE', *, *, #3229, .F. ) ;
#1244 = PLANE ( 'NONE',  #3500 ) ;
#1245 = LINE ( 'NONE', #1544, #684 ) ;
#1246 = DIRECTION ( 'NONE',  ( 0.000000000000000000, 1.000000000000000000, -0.000000000000000000 ) ) ;
#1247 = ORIENTED_EDGE ( 'NONE', *, *, #3085, .T. ) ;
#1248 = DIRECTION ( 'NONE',  ( 0.000000000000000000, 0.000000000000000000, 1.000000000000000000 ) ) ;
#1249 = ADVANCED_FACE ( 'NONE', ( #261 ), #561, .T. ) ;
#1250 = CARTESIAN_POINT ( 'NONE',  ( 19.75000000000001421, 12.19999999999999929, -30.74999999999998934 ) ) ;
#1251 = EDGE_LOOP ( 'NONE', ( #2305, #3947 ) ) ;
#1252 = EDGE_CURVE ( 'NONE', #4585, #3574, #604, .T. ) ;
#1253 = EDGE_CURVE ( 'NONE', #3248, #735, #3136, .T. ) ;
#1254 = LINE ( 'NONE', #3472, #520 ) ;
#1255 = CARTESIAN_POINT ( 'NONE',  ( 0.000000000000000000, 10.69999999999999751, 0.000000000000000000 ) ) ;
#1256 = FACE_OUTER_BOUND ( 'NONE', #1165, .T. ) ;
#1257 = ORIENTED_EDGE ( 'NONE', *, *, #4269, .F. ) ;
#1258 = EDGE_CURVE ( 'NONE', #1534, #306, #2722, .T. ) ;
#1259 = VERTEX_POINT ( 'NONE', #284 ) ;
#1260 = CARTESIAN_POINT ( 'NONE',  ( -83.24999999999997158, 0.000000000000000000, -51.24999999999999289 ) ) ;
#1261 = LINE ( 'NONE', #556, #1422 ) ;
#1262 = CARTESIAN_POINT ( 'NONE',  ( 23.25000000000001776, 15.19999999999999751, -51.24999999999999289 ) ) ;
#1263 = ORIENTED_EDGE ( 'NONE', *, *, #3694, .F. ) ;
#1264 = DIRECTION ( 'NONE',  ( 0.000000000000000000, 1.000000000000000000, 4.265713465516739209E-16 ) ) ;
#1265 = VECTOR ( 'NONE', #3476, 1000.000000000000000 ) ;
#1266 = AXIS2_PLACEMENT_3D ( 'NONE', #992, #1014, #2419 ) ;
#1267 = DIRECTION ( 'NONE',  ( 0.000000000000000000, 0.000000000000000000, -1.000000000000000000 ) ) ;
#1268 = ORIENTED_EDGE ( 'NONE', *, *, #3143, .T. ) ;
#1269 = VECTOR ( 'NONE', #216, 1000.000000000000000 ) ;
#1270 = LINE ( 'NONE', #1942, #2165 ) ;
#1271 = VECTOR ( 'NONE', #525, 1000.000000000000000 ) ;
#1272 = CARTESIAN_POINT ( 'NONE',  ( 83.25000000000002842, 12.19999999999999929, -27.74999999999998934 ) ) ;
#1273 = EDGE_LOOP ( 'NONE', ( #3501, #4412 ) ) ;
#1274 = CARTESIAN_POINT ( 'NONE',  ( 31.25000000000001421, 12.19999999999999929, -56.24999999999999289 ) ) ;
#1275 = AXIS2_PLACEMENT_3D ( 'NONE', #2723, #1914, #912 ) ;
#1276 = ADVANCED_FACE ( 'NONE', ( #4152 ), #1631, .F. ) ;
#1277 = VECTOR ( 'NONE', #975, 1000.000000000000000 ) ;
#1278 = ORIENTED_EDGE ( 'NONE', *, *, #3938, .F. ) ;
#1279 = LINE ( 'NONE', #1687, #467 ) ;
#1280 = DIRECTION ( 'NONE',  ( 0.000000000000000000, -0.000000000000000000, -1.000000000000000000 ) ) ;
#1281 = ORIENTED_EDGE ( 'NONE', *, *, #1434, .T. ) ;
#1282 = VECTOR ( 'NONE', #3112, 1000.000000000000000 ) ;
#1283 = EDGE_LOOP ( 'NONE', ( #4178, #2314, #3715, #1849 ) ) ;
#1284 = VECTOR ( 'NONE', #2707, 1000.000000000000000 ) ;
#1285 = LINE ( 'NONE', #2715, #4119 ) ;
#1286 = LINE ( 'NONE', #3020, #2924 ) ;
#1287 = CARTESIAN_POINT ( 'NONE',  ( -83.24999999999997158, 0.000000000000000000, 51.25000000000000711 ) ) ;
#1288 = ORIENTED_EDGE ( 'NONE', *, *, #2721, .F. ) ;
#1289 = CIRCLE ( 'NONE', #4548, 4.000000000000003553 ) ;
#1290 = DIRECTION ( 'NONE',  ( 0.000000000000000000, -1.000000000000000000, 0.000000000000000000 ) ) ;
#1291 = DIRECTION ( 'NONE',  ( 0.000000000000000000, 0.000000000000000000, -1.000000000000000000 ) ) ;
#1292 = ORIENTED_EDGE ( 'NONE', *, *, #1560, .F. ) ;
#1293 = AXIS2_PLACEMENT_3D ( 'NONE', #4581, #4288, #2520 ) ;
#1294 = CARTESIAN_POINT ( 'NONE',  ( -51.74999999999997868, 12.19999999999999929, 0.2500000000000062728 ) ) ;
#1295 = VECTOR ( 'NONE', #2304, 1000.000000000000000 ) ;
#1296 = LINE ( 'NONE', #2390, #591 ) ;
#1297 = DIRECTION ( 'NONE',  ( -1.000000000000000000, 0.000000000000000000, 1.387778780781444492E-15 ) ) ;
#1298 = ORIENTED_EDGE ( 'NONE', *, *, #3366, .F. ) ;
#1299 = SURFACE_SIDE_STYLE ('',( #2350 ) ) ;
#1300 = CARTESIAN_POINT ( 'NONE',  ( 5.898059818321123926E-14, 15.19999999999999751, 42.49999999999988631 ) ) ;
#1301 = DIRECTION ( 'NONE',  ( 0.000000000000000000, 0.000000000000000000, -1.000000000000000000 ) ) ;
#1302 = LINE ( 'NONE', #3036, #916 ) ;
#1303 = ORIENTED_EDGE ( 'NONE', *, *, #3784, .T. ) ;
#1304 = EDGE_CURVE ( 'NONE', #861, #1666, #1696, .T. ) ;
#1305 = EDGE_LOOP ( 'NONE', ( #1637, #2001, #1679, #1609, #731, #1983 ) ) ;
#1306 = PLANE ( 'NONE',  #985 ) ;
#1307 = LINE ( 'NONE', #2736, #1211 ) ;
#1308 = FACE_OUTER_BOUND ( 'NONE', #4589, .T. ) ;
#1309 = ORIENTED_EDGE ( 'NONE', *, *, #946, .T. ) ;
#1310 = EDGE_CURVE ( 'NONE', #3101, #4150, #2382, .T. ) ;
#1311 = DIRECTION ( 'NONE',  ( 0.000000000000000000, 0.000000000000000000, -1.000000000000000000 ) ) ;
#1312 = DIRECTION ( 'NONE',  ( -1.000000000000000000, -0.000000000000000000, 1.734723475976807587E-16 ) ) ;
#1313 = ORIENTED_EDGE ( 'NONE', *, *, #2494, .F. ) ;
#1314 = ORIENTED_EDGE ( 'NONE', *, *, #3460, .F. ) ;
#1315 = EDGE_CURVE ( 'NONE', #501, #2714, #1358, .T. ) ;
#1316 = DIRECTION ( 'NONE',  ( 0.000000000000000000, 1.000000000000000000, -0.000000000000000000 ) ) ;
#1317 = CARTESIAN_POINT ( 'NONE',  ( 84.75000000000002842, 0.000000000000000000, 24.45000000000002061 ) ) ;
#1318 = EDGE_LOOP ( 'NONE', ( #3232, #4154, #2870, #3677 ) ) ;
#1319 = CARTESIAN_POINT ( 'NONE',  ( -20.74999999999997868, 12.19999999999999929, -21.24999999999999289 ) ) ;
#1320 = DIRECTION ( 'NONE',  ( 0.000000000000000000, 0.000000000000000000, -1.000000000000000000 ) ) ;
#1321 = CARTESIAN_POINT ( 'NONE',  ( 83.25000000000002842, 0.000000000000000000, 51.25000000000000711 ) ) ;
#1322 = VERTEX_POINT ( 'NONE', #1677 ) ;
#1323 = VERTEX_POINT ( 'NONE', #4115 ) ;
#1324 = LINE ( 'NONE', #4131, #242 ) ;
#1325 = CARTESIAN_POINT ( 'NONE',  ( 83.25000000000002842, 4.898587196589412829E-16, -16.74999999999998934 ) ) ;
#1326 = ORIENTED_EDGE ( 'NONE', *, *, #2539, .F. ) ;
#1327 = EDGE_CURVE ( 'NONE', #898, #2065, #4202, .T. ) ;
#1328 = LINE ( 'NONE', #3785, #534 ) ;
#1329 = CARTESIAN_POINT ( 'NONE',  ( -69.24999999999997158, 15.19999999999999751, -0.7499999999999937828 ) ) ;
#1330 = ORIENTED_EDGE ( 'NONE', *, *, #1821, .F. ) ;
#1331 = AXIS2_PLACEMENT_3D ( 'NONE', #3126, #1348, #4527 ) ;
#1332 = VERTEX_POINT ( 'NONE', #4510 ) ;
#1333 = CARTESIAN_POINT ( 'NONE',  ( -50.74999999999997158, 12.19999999999999929, 33.25000000000000000 ) ) ;
#1334 = EDGE_CURVE ( 'NONE', #3750, #487, #651, .T. ) ;
#1335 = CARTESIAN_POINT ( 'NONE',  ( 19.75000000000001776, 15.19999999999999751, 0.000000000000000000 ) ) ;
#1336 = FACE_OUTER_BOUND ( 'NONE', #4054, .T. ) ;
#1337 = AXIS2_PLACEMENT_3D ( 'NONE', #828, #2567, #1234 ) ;
#1338 = ORIENTED_EDGE ( 'NONE', *, *, #3547, .F. ) ;
#1339 = EDGE_CURVE ( 'NONE', #4091, #2034, #463, .T. ) ;
#1340 = DIRECTION ( 'NONE',  ( 0.000000000000000000, 0.000000000000000000, -1.000000000000000000 ) ) ;
#1341 = CARTESIAN_POINT ( 'NONE',  ( 0.000000000000000000, 16.19999999999999929, -30.24999999999999289 ) ) ;
#1342 = VECTOR ( 'NONE', #200, 1000.000000000000000 ) ;
#1343 = VERTEX_POINT ( 'NONE', #3165 ) ;
#1344 = DIRECTION ( 'NONE',  ( 0.000000000000000000, -0.000000000000000000, -1.000000000000000000 ) ) ;
#1345 = AXIS2_PLACEMENT_3D ( 'NONE', #885, #3002, #1267 ) ;
#1346 = CARTESIAN_POINT ( 'NONE',  ( -83.24999999999997158, 7.199999999999999289, -0.000000000000000000 ) ) ;
#1347 = ORIENTED_EDGE ( 'NONE', *, *, #223, .F. ) ;
#1348 = DIRECTION ( 'NONE',  ( -0.000000000000000000, -1.000000000000000000, 0.000000000000000000 ) ) ;
#1349 = EDGE_CURVE ( 'NONE', #126, #1742, #1328, .T. ) ;
#1350 = ORIENTED_EDGE ( 'NONE', *, *, #269, .F. ) ;
#1351 = LINE ( 'NONE', #948, #3378 ) ;
#1352 = CYLINDRICAL_SURFACE ( 'NONE', #2626, 1.499999999999994449 ) ;
#1353 = DIRECTION ( 'NONE',  ( -1.000000000000000000, -0.000000000000000000, -0.000000000000000000 ) ) ;
#1354 = EDGE_LOOP ( 'NONE', ( #931, #35, #1403, #3860, #3527, #1011, #1554, #575 ) ) ;
#1355 = VECTOR ( 'NONE', #770, 1000.000000000000000 ) ;
#1356 = EDGE_CURVE ( 'NONE', #2196, #2215, #2760, .T. ) ;
#1357 = VECTOR ( 'NONE', #3823, 1000.000000000000000 ) ;
#1358 = LINE ( 'NONE', #579, #1214 ) ;
#1359 = CARTESIAN_POINT ( 'NONE',  ( 43.24999999999999289, 11.69999999999999929, -1.499999999999991118 ) ) ;
#1360 = ORIENTED_EDGE ( 'NONE', *, *, #3498, .T. ) ;
#1361 = ORIENTED_EDGE ( 'NONE', *, *, #2884, .F. ) ;
#1362 = CARTESIAN_POINT ( 'NONE',  ( 84.75000000000002842, 0.000000000000000000, -24.74999999999998934 ) ) ;
#1363 = VECTOR ( 'NONE', #4197, 1000.000000000000000 ) ;
#1364 = AXIS2_PLACEMENT_3D ( 'NONE', #4030, #4348, #1166 ) ;
#1365 = DIRECTION ( 'NONE',  ( 1.000000000000000000, 0.000000000000000000, 0.000000000000000000 ) ) ;
#1366 = DIRECTION ( 'NONE',  ( 0.000000000000000000, 0.000000000000000000, -1.000000000000000000 ) ) ;
#1367 = DIRECTION ( 'NONE',  ( 0.000000000000000000, 0.000000000000000000, -1.000000000000000000 ) ) ;
#1368 = EDGE_CURVE ( 'NONE', #3968, #839, #49, .T. ) ;
#1369 = ORIENTED_EDGE ( 'NONE', *, *, #4201, .T. ) ;
#1370 = CARTESIAN_POINT ( 'NONE',  ( 68.24999999999998579, 15.19999999999999751, -1.499999999999996669 ) ) ;
#1371 = LINE ( 'NONE', #2142, #330 ) ;
#1372 = ORIENTED_EDGE ( 'NONE', *, *, #3866, .F. ) ;
#1373 = CARTESIAN_POINT ( 'NONE',  ( -69.24999999999997158, 14.69999999999999751, -20.24999999999998934 ) ) ;
#1374 = EDGE_CURVE ( 'NONE', #3324, #3775, #2128, .T. ) ;
#1375 = CARTESIAN_POINT ( 'NONE',  ( 0.000000000000000000, 7.199999999999999289, -0.7499999999999937828 ) ) ;
#1376 = VERTEX_POINT ( 'NONE', #2453 ) ;
#1377 = LINE ( 'NONE', #1651, #4340 ) ;
#1378 = ORIENTED_EDGE ( 'NONE', *, *, #401, .T. ) ;
#1379 = LINE ( 'NONE', #3187, #3367 ) ;
#1380 = ORIENTED_EDGE ( 'NONE', *, *, #910, .T. ) ;
#1381 = ORIENTED_EDGE ( 'NONE', *, *, #4549, .F. ) ;
#1382 = CARTESIAN_POINT ( 'NONE',  ( -74.99999999999998579, 12.19999999999999929, -47.24999999999998579 ) ) ;
#1383 = PLANE ( 'NONE',  #3883 ) ;
#1384 = PLANE ( 'NONE',  #4034 ) ;
#1385 = DIRECTION ( 'NONE',  ( 0.000000000000000000, 0.000000000000000000, 1.000000000000000000 ) ) ;
#1386 = EDGE_CURVE ( 'NONE', #1322, #957, #1028, .T. ) ;
#1387 = EDGE_CURVE ( 'NONE', #3173, #681, #3447, .T. ) ;
#1388 = CARTESIAN_POINT ( 'NONE',  ( -77.49999999999997158, 15.19999999999999751, 45.99999999999997158 ) ) ;
#1389 = CARTESIAN_POINT ( 'NONE',  ( 84.75000000000002842, 4.898587196589412829E-16, 5.750000000000001776 ) ) ;
#1390 = VERTEX_POINT ( 'NONE', #2856 ) ;
#1391 = CARTESIAN_POINT ( 'NONE',  ( 84.25000000000002842, 15.19999999999999751, -26.74999999999998934 ) ) ;
#1392 = CARTESIAN_POINT ( 'NONE',  ( 70.99999999999998579, 12.19999999999999929, -31.74999999999998579 ) ) ;
#1393 = ORIENTED_EDGE ( 'NONE', *, *, #2174, .F. ) ;
#1394 = CARTESIAN_POINT ( 'NONE',  ( 84.75000000000002842, 4.898587196589412829E-16, -16.74999999999998934 ) ) ;
#1395 = CARTESIAN_POINT ( 'NONE',  ( 83.25000000000002842, 16.19999999999999929, -26.74999999999998934 ) ) ;
#1396 = ORIENTED_EDGE ( 'NONE', *, *, #3005, .T. ) ;
#1397 = EDGE_CURVE ( 'NONE', #4518, #2127, #1079, .T. ) ;
#1398 = CARTESIAN_POINT ( 'NONE',  ( 38.24999999999999289, 15.19999999999999751, 37.25000000000000711 ) ) ;
#1399 = EDGE_LOOP ( 'NONE', ( #1951, #1764, #3638, #3561 ) ) ;
#1400 = VERTEX_POINT ( 'NONE', #724 ) ;
#1401 = DIRECTION ( 'NONE',  ( -1.000000000000000000, 0.000000000000000000, -0.000000000000000000 ) ) ;
#1402 = DIRECTION ( 'NONE',  ( -1.000000000000000000, 0.000000000000000000, 2.202823461557850095E-16 ) ) ;
#1403 = ORIENTED_EDGE ( 'NONE', *, *, #346, .F. ) ;
#1404 = FACE_OUTER_BOUND ( 'NONE', #3328, .T. ) ;
#1405 = VECTOR ( 'NONE', #3746, 1000.000000000000000 ) ;
#1406 = AXIS2_PLACEMENT_3D ( 'NONE', #1064, #2493, #1433 ) ;
#1407 = ADVANCED_FACE ( 'NONE', ( #3238 ), #2881, .T. ) ;
#1408 = VERTEX_POINT ( 'NONE', #2265 ) ;
#1409 = CIRCLE ( 'NONE', #4098, 4.000000000000000000 ) ;
#1410 = CARTESIAN_POINT ( 'NONE',  ( 42.24999999999999289, 10.69999999999999751, 23.50000000000000355 ) ) ;
#1411 = PLANE ( 'NONE',  #994 ) ;
#1412 = ORIENTED_EDGE ( 'NONE', *, *, #1472, .T. ) ;
#1413 = DIRECTION ( 'NONE',  ( 2.202823461557850095E-16, 0.000000000000000000, 1.000000000000000000 ) ) ;
#1414 = EDGE_CURVE ( 'NONE', #2503, #425, #119, .T. ) ;
#1415 = DIRECTION ( 'NONE',  ( 0.000000000000000000, -1.000000000000000000, 0.000000000000000000 ) ) ;
#1416 = ORIENTED_EDGE ( 'NONE', *, *, #3642, .T. ) ;
#1417 = DIRECTION ( 'NONE',  ( 0.000000000000000000, -1.000000000000000000, 2.843808977011159309E-16 ) ) ;
#1418 = DIRECTION ( 'NONE',  ( 0.000000000000000000, 0.000000000000000000, -1.000000000000000000 ) ) ;
#1419 = ORIENTED_EDGE ( 'NONE', *, *, #2133, .F. ) ;
#1420 = AXIS2_PLACEMENT_3D ( 'NONE', #1430, #2509, #2866 ) ;
#1421 = EDGE_CURVE ( 'NONE', #3424, #606, #1194, .T. ) ;
#1422 = VECTOR ( 'NONE', #168, 1000.000000000000000 ) ;
#1423 = DIRECTION ( 'NONE',  ( 0.000000000000000000, -1.000000000000000000, 0.000000000000000000 ) ) ;
#1424 = CARTESIAN_POINT ( 'NONE',  ( -87.24999999999998579, 15.19999999999999751, -56.24999999999999289 ) ) ;
#1425 = VERTEX_POINT ( 'NONE', #1888 ) ;
#1426 = ORIENTED_EDGE ( 'NONE', *, *, #2181, .T. ) ;
#1427 = CARTESIAN_POINT ( 'NONE',  ( -83.24999999999997158, 7.199999999999999289, 42.50000000000000000 ) ) ;
#1428 = AXIS2_PLACEMENT_3D ( 'NONE', #4089, #1868, #2952 ) ;
#1429 = FACE_BOUND ( 'NONE', #3227, .T. ) ;
#1430 = CARTESIAN_POINT ( 'NONE',  ( 0.000000000000000000, 12.19999999999999929, 0.000000000000000000 ) ) ;
#1431 = VERTEX_POINT ( 'NONE', #4084 ) ;
#1432 = VECTOR ( 'NONE', #185, 1000.000000000000000 ) ;
#1433 = DIRECTION ( 'NONE',  ( 0.000000000000000000, -1.000000000000000000, 1.421904488505579654E-16 ) ) ;
#1434 = EDGE_CURVE ( 'NONE', #4283, #1605, #3019, .T. ) ;
#1435 = VECTOR ( 'NONE', #990, 1000.000000000000000 ) ;
#1436 = EDGE_LOOP ( 'NONE', ( #2753, #1243, #133, #1480 ) ) ;
#1437 = CARTESIAN_POINT ( 'NONE',  ( 83.25000000000002842, 7.199999999999999289, -24.74999999999998934 ) ) ;
#1438 = DIRECTION ( 'NONE',  ( 1.000000000000000000, 0.000000000000000000, 0.000000000000000000 ) ) ;
#1439 = ORIENTED_EDGE ( 'NONE', *, *, #3460, .T. ) ;
#1440 = AXIS2_PLACEMENT_3D ( 'NONE', #4081, #2616, #94 ) ;
#1441 = DIRECTION ( 'NONE',  ( 0.000000000000000000, 6.123233995736766036E-17, 1.000000000000000000 ) ) ;
#1442 = CARTESIAN_POINT ( 'NONE',  ( 44.00000000000000000, 12.19999999999999929, -47.24999999999998579 ) ) ;
#1443 = CIRCLE ( 'NONE', #4421, 1.499999999999994449 ) ;
#1444 = ORIENTED_EDGE ( 'NONE', *, *, #3973, .F. ) ;
#1445 = CARTESIAN_POINT ( 'NONE',  ( 84.75000000000002842, 7.199999999999999289, -2.249999999999998668 ) ) ;
#1446 = EDGE_CURVE ( 'NONE', #4514, #4525, #875, .T. ) ;
#1447 = DIRECTION ( 'NONE',  ( -1.000000000000000000, 0.000000000000000000, 0.000000000000000000 ) ) ;
#1448 = VERTEX_POINT ( 'NONE', #4062 ) ;
#1449 = FACE_OUTER_BOUND ( 'NONE', #3913, .T. ) ;
#1450 = EDGE_CURVE ( 'NONE', #3787, #3352, #858, .T. ) ;
#1451 = EDGE_CURVE ( 'NONE', #1376, #1559, #979, .T. ) ;
#1452 = EDGE_LOOP ( 'NONE', ( #1156, #3773, #1439, #2990 ) ) ;
#1453 = CARTESIAN_POINT ( 'NONE',  ( 74.99999999999998579, 15.19999999999999751, -47.24999999999998579 ) ) ;
#1454 = DIRECTION ( 'NONE',  ( 0.000000000000000000, 1.000000000000000000, -0.000000000000000000 ) ) ;
#1455 = CARTESIAN_POINT ( 'NONE',  ( 67.24999999999998579, 11.69999999999999929, -1.499999999999996447 ) ) ;
#1456 = ORIENTED_EDGE ( 'NONE', *, *, #1129, .T. ) ;
#1457 = CYLINDRICAL_SURFACE ( 'NONE', #1266, 1.000000000000000000 ) ;
#1458 = EDGE_CURVE ( 'NONE', #3013, #239, #4401, .T. ) ;
#1459 = LINE ( 'NONE', #797, #745 ) ;
#1460 = CARTESIAN_POINT ( 'NONE',  ( 44.24999999999999289, 11.69999999999999929, 18.50000000000000355 ) ) ;
#1461 = DIRECTION ( 'NONE',  ( 0.000000000000000000, 0.000000000000000000, -1.000000000000000000 ) ) ;
#1462 = ORIENTED_EDGE ( 'NONE', *, *, #3071, .F. ) ;
#1463 = CARTESIAN_POINT ( 'NONE',  ( -4.849340626026072872E-15, 15.19999999999999751, -30.74999999999998579 ) ) ;
#1464 = ORIENTED_EDGE ( 'NONE', *, *, #2104, .T. ) ;
#1465 = EDGE_CURVE ( 'NONE', #3439, #1666, #3897, .T. ) ;
#1466 = CARTESIAN_POINT ( 'NONE',  ( -69.24999999999997158, 14.69999999999999751, -0.7499999999999937828 ) ) ;
#1467 = FACE_OUTER_BOUND ( 'NONE', #396, .T. ) ;
#1468 = ORIENTED_EDGE ( 'NONE', *, *, #1202, .F. ) ;
#1469 = CARTESIAN_POINT ( 'NONE',  ( 19.75000000000002132, 13.19999999999999751, -2.175288168288379529E-15 ) ) ;
#1470 = ORIENTED_EDGE ( 'NONE', *, *, #2221, .T. ) ;
#1471 = CARTESIAN_POINT ( 'NONE',  ( 84.25000000000002842, 13.69999999999999929, 36.45000000000003126 ) ) ;
#1472 = EDGE_CURVE ( 'NONE', #1664, #1748, #3741, .T. ) ;
#1473 = CARTESIAN_POINT ( 'NONE',  ( -40.00000000000001421, 15.19999999999999751, -47.24999999999998579 ) ) ;
#1474 = VERTEX_POINT ( 'NONE', #1861 ) ;
#1475 = DIRECTION ( 'NONE',  ( 0.000000000000000000, 0.000000000000000000, -1.000000000000000000 ) ) ;
#1476 = EDGE_CURVE ( 'NONE', #4479, #1870, #3967, .T. ) ;
#1477 = EDGE_CURVE ( 'NONE', #1793, #90, #2401, .T. ) ;
#1478 = DIRECTION ( 'NONE',  ( 0.000000000000000000, -1.000000000000000000, 0.000000000000000000 ) ) ;
#1479 = ORIENTED_EDGE ( 'NONE', *, *, #4264, .T. ) ;
#1480 = ORIENTED_EDGE ( 'NONE', *, *, #3198, .T. ) ;
#1481 = CARTESIAN_POINT ( 'NONE',  ( -83.24999999999997158, 12.19999999999999929, 51.25000000000000711 ) ) ;
#1482 = CARTESIAN_POINT ( 'NONE',  ( -83.24999999999997158, 15.19999999999999751, -30.24999999999999289 ) ) ;
#1483 = EDGE_LOOP ( 'NONE', ( #3057, #1824, #4286, #1039 ) ) ;
#1484 = AXIS2_PLACEMENT_3D ( 'NONE', #2868, #4277, #1087 ) ;
#1485 = APPLICATION_PROTOCOL_DEFINITION ( 'draft international standard', 'automotive_design', 1998, #2295 ) ;
#1486 = VECTOR ( 'NONE', #3902, 1000.000000000000000 ) ;
#1487 = ORIENTED_EDGE ( 'NONE', *, *, #540, .T. ) ;
#1488 = CARTESIAN_POINT ( 'NONE',  ( -69.24999999999997158, 15.19999999999999751, -20.24999999999998934 ) ) ;
#1489 = ORIENTED_EDGE ( 'NONE', *, *, #2663, .F. ) ;
#1490 = AXIS2_PLACEMENT_3D ( 'NONE', #587, #4499, #3048 ) ;
#1491 = FACE_OUTER_BOUND ( 'NONE', #80, .T. ) ;
#1492 = PLANE ( 'NONE',  #1130 ) ;
#1493 = CARTESIAN_POINT ( 'NONE',  ( -40.00000000000001421, 15.19999999999999751, -33.24999999999998579 ) ) ;
#1494 = VERTEX_POINT ( 'NONE', #2968 ) ;
#1495 = VECTOR ( 'NONE', #2907, 1000.000000000000000 ) ;
#1496 = DIRECTION ( 'NONE',  ( 0.000000000000000000, 1.000000000000000000, -0.000000000000000000 ) ) ;
#1497 = AXIS2_PLACEMENT_3D ( 'NONE', #811, #2243, #3579 ) ;
#1498 = PLANE ( 'NONE',  #3436 ) ;
#1499 = ORIENTED_EDGE ( 'NONE', *, *, #1022, .F. ) ;
#1500 = EDGE_CURVE ( 'NONE', #874, #1408, #4040, .T. ) ;
#1501 = CARTESIAN_POINT ( 'NONE',  ( -83.24999999999997158, 0.000000000000000000, -20.24999999999998934 ) ) ;
#1502 = AXIS2_PLACEMENT_3D ( 'NONE', #4357, #1908, #4010 ) ;
#1503 = VECTOR ( 'NONE', #2688, 1000.000000000000000 ) ;
#1504 = DIRECTION ( 'NONE',  ( 0.000000000000000000, -1.000000000000000000, 0.000000000000000000 ) ) ;
#1505 = VERTEX_POINT ( 'NONE', #167 ) ;
#1506 = VERTEX_POINT ( 'NONE', #1585 ) ;
#1507 = CARTESIAN_POINT ( 'NONE',  ( -46.74999999999996447, 15.19999999999999751, 33.25000000000000000 ) ) ;
#1508 = EDGE_CURVE ( 'NONE', #1900, #1164, #4336, .T. ) ;
#1509 = CYLINDRICAL_SURFACE ( 'NONE', #2758, 1.000000000000000888 ) ;
#1510 = ORIENTED_EDGE ( 'NONE', *, *, #3111, .F. ) ;
#1511 = CIRCLE ( 'NONE', #4262, 1.000000000000000888 ) ;
#1512 = AXIS2_PLACEMENT_3D ( 'NONE', #1120, #3576, #2198 ) ;
#1513 = CARTESIAN_POINT ( 'NONE',  ( 88.25000000000000000, 12.19999999999999929, -28.74999999999998224 ) ) ;
#1514 = DIRECTION ( 'NONE',  ( -1.000000000000000000, 0.000000000000000000, -0.000000000000000000 ) ) ;
#1515 = EDGE_LOOP ( 'NONE', ( #4327, #3591, #1360, #3420, #1832, #3496 ) ) ;
#1516 = EDGE_CURVE ( 'NONE', #2942, #2282, #140, .T. ) ;
#1517 = CIRCLE ( 'NONE', #2869, 1.000000000000000000 ) ;
#1518 = DIRECTION ( 'NONE',  ( 0.000000000000000000, 0.000000000000000000, 1.000000000000000000 ) ) ;
#1519 = LINE ( 'NONE', #1124, #3745 ) ;
#1520 = DIRECTION ( 'NONE',  ( 0.000000000000000000, 1.000000000000000000, -0.000000000000000000 ) ) ;
#1521 = ORIENTED_EDGE ( 'NONE', *, *, #1965, .F. ) ;
#1522 = CARTESIAN_POINT ( 'NONE',  ( -83.24999999999997158, 12.19999999999999929, 51.25000000000000711 ) ) ;
#1523 = DIRECTION ( 'NONE',  ( -0.000000000000000000, -1.000000000000000000, -0.000000000000000000 ) ) ;
#1524 = FACE_OUTER_BOUND ( 'NONE', #2834, .T. ) ;
#1525 = VERTEX_POINT ( 'NONE', #2594 ) ;
#1526 = EDGE_CURVE ( 'NONE', #4091, #2476, #3674, .T. ) ;
#1527 = DIRECTION ( 'NONE',  ( 0.000000000000000000, 0.000000000000000000, 1.000000000000000000 ) ) ;
#1528 = CARTESIAN_POINT ( 'NONE',  ( 83.25000000000002842, 7.199999999999999289, 24.45000000000002061 ) ) ;
#1529 = ORIENTED_EDGE ( 'NONE', *, *, #3717, .F. ) ;
#1530 = ORIENTED_EDGE ( 'NONE', *, *, #3866, .T. ) ;
#1531 = PLANE ( 'NONE',  #3058 ) ;
#1532 = ORIENTED_EDGE ( 'NONE', *, *, #2733, .F. ) ;
#1533 = ADVANCED_FACE ( 'NONE', ( #1491 ), #1173, .F. ) ;
#1534 = VERTEX_POINT ( 'NONE', #444 ) ;
#1535 = CARTESIAN_POINT ( 'NONE',  ( 70.99999999999998579, 15.19999999999999751, -31.74999999999998579 ) ) ;
#1536 = ORIENTED_EDGE ( 'NONE', *, *, #1675, .F. ) ;
#1537 = EDGE_CURVE ( 'NONE', #2457, #4528, #98, .T. ) ;
#1538 = EDGE_CURVE ( 'NONE', #3723, #1935, #92, .T. ) ;
#1539 = DIRECTION ( 'NONE',  ( 0.000000000000000000, 0.000000000000000000, -1.000000000000000000 ) ) ;
#1540 = PLANE ( 'NONE',  #3000 ) ;
#1541 = DIRECTION ( 'NONE',  ( 1.000000000000000000, 0.000000000000000000, 0.000000000000000000 ) ) ;
#1542 = ORIENTED_EDGE ( 'NONE', *, *, #2570, .F. ) ;
#1543 = FACE_OUTER_BOUND ( 'NONE', #2579, .T. ) ;
#1544 = CARTESIAN_POINT ( 'NONE',  ( 83.25000000000002842, 15.19999999999999751, 37.25000000000000711 ) ) ;
#1545 = CARTESIAN_POINT ( 'NONE',  ( 84.25000000000002842, 15.19999999999999751, 36.45000000000003126 ) ) ;
#1546 = ORIENTED_EDGE ( 'NONE', *, *, #3790, .T. ) ;
#1547 = LINE ( 'NONE', #2935, #2158 ) ;
#1548 = EDGE_CURVE ( 'NONE', #17, #1322, #3062, .T. ) ;
#1549 = PLANE ( 'NONE',  #2389 ) ;
#1550 = VERTEX_POINT ( 'NONE', #2784 ) ;
#1551 = EDGE_LOOP ( 'NONE', ( #3692, #118, #1597, #1530 ) ) ;
#1552 = DIRECTION ( 'NONE',  ( 0.000000000000000000, 0.000000000000000000, 1.000000000000000000 ) ) ;
#1553 = CARTESIAN_POINT ( 'NONE',  ( 44.24999999999999289, 10.69999999999999751, -1.499999999999990896 ) ) ;
#1554 = ORIENTED_EDGE ( 'NONE', *, *, #3891, .T. ) ;
#1555 = EDGE_LOOP ( 'NONE', ( #4486, #1989, #3622, #2052 ) ) ;
#1556 = CIRCLE ( 'NONE', #4521, 1.000000000000000888 ) ;
#1557 = CARTESIAN_POINT ( 'NONE',  ( 74.99999999999998579, 15.19999999999999751, -31.74999999999998579 ) ) ;
#1558 = DIRECTION ( 'NONE',  ( 1.000000000000000000, -0.000000000000000000, -0.000000000000000000 ) ) ;
#1559 = VERTEX_POINT ( 'NONE', #3832 ) ;
#1560 = EDGE_CURVE ( 'NONE', #2476, #1793, #646, .T. ) ;
#1561 = AXIS2_PLACEMENT_3D ( 'NONE', #1335, #2060, #4183 ) ;
#1562 = AXIS2_PLACEMENT_3D ( 'NONE', #1738, #730, #660 ) ;
#1563 = DIRECTION ( 'NONE',  ( 0.000000000000000000, 0.000000000000000000, -1.000000000000000000 ) ) ;
#1564 = CARTESIAN_POINT ( 'NONE',  ( -83.24999999999997158, 12.19999999999999929, -51.24999999999999289 ) ) ;
#1565 = CYLINDRICAL_SURFACE ( 'NONE', #2641, 1.000000000000000000 ) ;
#1566 = ORIENTED_EDGE ( 'NONE', *, *, #1500, .F. ) ;
#1567 = EDGE_CURVE ( 'NONE', #1023, #1505, #599, .T. ) ;
#1568 = DIRECTION ( 'NONE',  ( -1.826024711554534160E-16, 0.000000000000000000, -1.000000000000000000 ) ) ;
#1569 = AXIS2_PLACEMENT_3D ( 'NONE', #3793, #2367, #3754 ) ;
#1570 = AXIS2_PLACEMENT_3D ( 'NONE', #4153, #4583, #3536 ) ;
#1571 = CARTESIAN_POINT ( 'NONE',  ( 88.25000000000000000, 15.19999999999999751, 37.45000000000003126 ) ) ;
#1572 = DIRECTION ( 'NONE',  ( 0.000000000000000000, 0.000000000000000000, 1.000000000000000000 ) ) ;
#1573 = ORIENTED_EDGE ( 'NONE', *, *, #2181, .F. ) ;
#1574 = CARTESIAN_POINT ( 'NONE',  ( 74.99999999999998579, 12.19999999999999929, -31.74999999999998579 ) ) ;
#1575 = CARTESIAN_POINT ( 'NONE',  ( -1.249999999999984679, 12.19999999999999929, -30.74999999999998579 ) ) ;
#1576 = CIRCLE ( 'NONE', #3673, 1.000000000000000888 ) ;
#1577 = FACE_OUTER_BOUND ( 'NONE', #1318, .T. ) ;
#1578 = ORIENTED_EDGE ( 'NONE', *, *, #222, .T. ) ;
#1579 = ADVANCED_FACE ( 'NONE', ( #2404 ), #927, .F. ) ;
#1580 = AXIS2_PLACEMENT_3D ( 'NONE', #2077, #1311, #237 ) ;
#1581 = DIRECTION ( 'NONE',  ( -0.000000000000000000, -0.000000000000000000, 1.000000000000000000 ) ) ;
#1582 = ORIENTED_EDGE ( 'NONE', *, *, #3738, .F. ) ;
#1583 = VECTOR ( 'NONE', #4287, 1000.000000000000000 ) ;
#1584 = AXIS2_PLACEMENT_3D ( 'NONE', #1141, #4005, #2916 ) ;
#1585 = CARTESIAN_POINT ( 'NONE',  ( -77.49999999999997158, 12.19999999999999929, 47.49999999999996447 ) ) ;
#1586 = CARTESIAN_POINT ( 'NONE',  ( 42.24999999999998579, 12.19999999999999929, -6.499999999999992006 ) ) ;
#1587 = CARTESIAN_POINT ( 'NONE',  ( 84.75000000000002842, 0.000000000000000000, 33.45000000000002416 ) ) ;
#1588 = EDGE_LOOP ( 'NONE', ( #3016, #3762, #264, #2812 ) ) ;
#1589 = EDGE_CURVE ( 'NONE', #1164, #868, #1351, .T. ) ;
#1590 = LINE ( 'NONE', #642, #1405 ) ;
#1591 = AXIS2_PLACEMENT_3D ( 'NONE', #1926, #1858, #4354 ) ;
#1592 = EDGE_CURVE ( 'NONE', #1069, #268, #2358, .T. ) ;
#1593 = DIRECTION ( 'NONE',  ( -1.000000000000000000, 0.000000000000000000, 0.000000000000000000 ) ) ;
#1594 = ORIENTED_EDGE ( 'NONE', *, *, #1592, .F. ) ;
#1595 = CARTESIAN_POINT ( 'NONE',  ( 42.24999999999999289, 12.19999999999999929, 23.50000000000000355 ) ) ;
#1596 = DIRECTION ( 'NONE',  ( 1.000000000000000000, -0.000000000000000000, 0.000000000000000000 ) ) ;
#1597 = ORIENTED_EDGE ( 'NONE', *, *, #920, .T. ) ;
#1598 = EDGE_CURVE ( 'NONE', #3641, #2678, #3457, .T. ) ;
#1599 = DIRECTION ( 'NONE',  ( -1.000000000000000000, 0.000000000000000000, -0.000000000000000000 ) ) ;
#1600 = DIRECTION ( 'NONE',  ( 1.000000000000000000, 0.000000000000000000, -1.387778780781444689E-15 ) ) ;
#1601 = ORIENTED_EDGE ( 'NONE', *, *, #4409, .F. ) ;
#1602 = DIRECTION ( 'NONE',  ( 0.000000000000000000, 0.000000000000000000, 1.000000000000000000 ) ) ;
#1603 = DIRECTION ( 'NONE',  ( -0.000000000000000000, 1.000000000000000000, 4.265713465516739209E-16 ) ) ;
#1604 = ORIENTED_EDGE ( 'NONE', *, *, #3197, .T. ) ;
#1605 = VERTEX_POINT ( 'NONE', #4147 ) ;
#1606 = DIRECTION ( 'NONE',  ( -0.000000000000000000, -1.000000000000000000, 0.000000000000000000 ) ) ;
#1607 = PLANE ( 'NONE',  #3442 ) ;
#1608 = DIRECTION ( 'NONE',  ( -1.000000000000000000, 0.000000000000000000, -0.000000000000000000 ) ) ;
#1609 = ORIENTED_EDGE ( 'NONE', *, *, #4356, .T. ) ;
#1610 = FACE_OUTER_BOUND ( 'NONE', #466, .T. ) ;
#1611 = CARTESIAN_POINT ( 'NONE',  ( 83.25000000000002842, 12.19999999999999929, 51.25000000000000711 ) ) ;
#1612 = CARTESIAN_POINT ( 'NONE',  ( 42.24999999999998579, 10.69999999999999751, -6.499999999999992006 ) ) ;
#1613 = ORIENTED_EDGE ( 'NONE', *, *, #791, .T. ) ;
#1614 = EDGE_CURVE ( 'NONE', #86, #3775, #1692, .T. ) ;
#1615 = PLANE ( 'NONE',  #2842 ) ;
#1616 = ORIENTED_EDGE ( 'NONE', *, *, #3445, .T. ) ;
#1617 = PLANE ( 'NONE',  #764 ) ;
#1618 = CARTESIAN_POINT ( 'NONE',  ( 39.99999999999998579, 12.19999999999999929, -47.24999999999998579 ) ) ;
#1619 = EDGE_CURVE ( 'NONE', #1145, #687, #3780, .T. ) ;
#1620 = FACE_OUTER_BOUND ( 'NONE', #4390, .T. ) ;
#1621 = CYLINDRICAL_SURFACE ( 'NONE', #3912, 1.000000000000000888 ) ;
#1622 = ORIENTED_EDGE ( 'NONE', *, *, #4157, .F. ) ;
#1623 = ORIENTED_EDGE ( 'NONE', *, *, #1882, .T. ) ;
#1624 = DIRECTION ( 'NONE',  ( -0.000000000000000000, -1.000000000000000000, -0.000000000000000000 ) ) ;
#1625 = FACE_OUTER_BOUND ( 'NONE', #2997, .T. ) ;
#1626 = CARTESIAN_POINT ( 'NONE',  ( 66.25000000000002842, 12.19999999999999929, -0.000000000000000000 ) ) ;
#1627 = ORIENTED_EDGE ( 'NONE', *, *, #1236, .T. ) ;
#1628 = EDGE_CURVE ( 'NONE', #4355, #1016, #1285, .T. ) ;
#1629 = AXIS2_PLACEMENT_3D ( 'NONE', #1093, #2446, #1043 ) ;
#1630 = AXIS2_PLACEMENT_3D ( 'NONE', #3285, #3683, #4023 ) ;
#1631 = CYLINDRICAL_SURFACE ( 'NONE', #2925, 1.499999999999994449 ) ;
#1632 = DIRECTION ( 'NONE',  ( 0.000000000000000000, 0.000000000000000000, 1.000000000000000000 ) ) ;
#1633 = ORIENTED_EDGE ( 'NONE', *, *, #1304, .F. ) ;
#1634 = DIRECTION ( 'NONE',  ( 0.000000000000000000, 0.000000000000000000, -1.000000000000000000 ) ) ;
#1635 = FACE_OUTER_BOUND ( 'NONE', #260, .T. ) ;
#1636 = EDGE_CURVE ( 'NONE', #3626, #3132, #3087, .T. ) ;
#1637 = ORIENTED_EDGE ( 'NONE', *, *, #3708, .F. ) ;
#1638 = LINE ( 'NONE', #1665, #2987 ) ;
#1639 = VECTOR ( 'NONE', #1102, 1000.000000000000000 ) ;
#1640 = VECTOR ( 'NONE', #3612, 1000.000000000000000 ) ;
#1641 = ADVANCED_FACE ( 'NONE', ( #1998 ), #1306, .T. ) ;
#1642 = EDGE_CURVE ( 'NONE', #4525, #2062, #904, .T. ) ;
#1643 = LINE ( 'NONE', #551, #1357 ) ;
#1644 = DIRECTION ( 'NONE',  ( 0.000000000000000000, 0.000000000000000000, 1.000000000000000000 ) ) ;
#1645 = ORIENTED_EDGE ( 'NONE', *, *, #4512, .F. ) ;
#1646 = AXIS2_PLACEMENT_3D ( 'NONE', #3330, #124, #2975 ) ;
#1647 = VERTEX_POINT ( 'NONE', #4506 ) ;
#1648 = CIRCLE ( 'NONE', #4259, 4.000000000000003553 ) ;
#1649 = CARTESIAN_POINT ( 'NONE',  ( -6.722053469410125913E-15, 15.19999999999999751, -23.24999999999999645 ) ) ;
#1650 = CARTESIAN_POINT ( 'NONE',  ( 38.24999999999999289, 15.19999999999999751, -20.24999999999998934 ) ) ;
#1651 = CARTESIAN_POINT ( 'NONE',  ( -83.24999999999997158, 12.19999999999999929, 17.00000000000000355 ) ) ;
#1652 = EDGE_LOOP ( 'NONE', ( #763, #2260, #3224, #554, #130, #1883, #182, #2747 ) ) ;
#1653 = EDGE_CURVE ( 'NONE', #3629, #487, #1324, .T. ) ;
#1654 = VECTOR ( 'NONE', #2234, 1000.000000000000000 ) ;
#1655 = DIRECTION ( 'NONE',  ( 1.000000000000000000, -0.000000000000000000, 0.000000000000000000 ) ) ;
#1656 = CARTESIAN_POINT ( 'NONE',  ( 83.25000000000002842, 12.19999999999999929, 37.25000000000000711 ) ) ;
#1657 = ORIENTED_EDGE ( 'NONE', *, *, #4069, .F. ) ;
#1658 = VECTOR ( 'NONE', #4219, 1000.000000000000000 ) ;
#1659 = ORIENTED_EDGE ( 'NONE', *, *, #1642, .F. ) ;
#1660 = CARTESIAN_POINT ( 'NONE',  ( 88.25000000000000000, 15.19999999999999751, 0.000000000000000000 ) ) ;
#1661 = CIRCLE ( 'NONE', #698, 1.000000000000000888 ) ;
#1662 = DIRECTION ( 'NONE',  ( 1.000000000000000000, 0.000000000000000000, 0.000000000000000000 ) ) ;
#1663 = DIRECTION ( 'NONE',  ( -0.000000000000000000, 1.000000000000000000, 5.687617954022318617E-16 ) ) ;
#1664 = VERTEX_POINT ( 'NONE', #2049 ) ;
#1665 = CARTESIAN_POINT ( 'NONE',  ( 83.25000000000002842, 15.19999999999999751, 0.000000000000000000 ) ) ;
#1666 = VERTEX_POINT ( 'NONE', #3479 ) ;
#1667 = CARTESIAN_POINT ( 'NONE',  ( 42.24999999999998579, 11.69999999999999929, 18.50000000000000355 ) ) ;
#1668 = CARTESIAN_POINT ( 'NONE',  ( 0.000000000000000000, 12.19999999999999929, -0.7499999999999937828 ) ) ;
#1669 = ORIENTED_EDGE ( 'NONE', *, *, #1387, .T. ) ;
#1670 = ORIENTED_EDGE ( 'NONE', *, *, #412, .F. ) ;
#1671 = DIRECTION ( 'NONE',  ( 0.000000000000000000, -1.000000000000000000, 0.000000000000000000 ) ) ;
#1672 = DIRECTION ( 'NONE',  ( 0.000000000000000000, -1.000000000000000000, 0.000000000000000000 ) ) ;
#1673 = LINE ( 'NONE', #3108, #4557 ) ;
#1674 = ORIENTED_EDGE ( 'NONE', *, *, #2334, .F. ) ;
#1675 = EDGE_CURVE ( 'NONE', #3004, #4514, #278, .T. ) ;
#1676 = EDGE_CURVE ( 'NONE', #3439, #813, #2337, .T. ) ;
#1677 = CARTESIAN_POINT ( 'NONE',  ( 72.24999999999998579, 12.19999999999999929, -6.499999999999997335 ) ) ;
#1678 = DIRECTION ( 'NONE',  ( 0.000000000000000000, 0.000000000000000000, -1.000000000000000000 ) ) ;
#1679 = ORIENTED_EDGE ( 'NONE', *, *, #3973, .T. ) ;
#1680 = VERTEX_POINT ( 'NONE', #1260 ) ;
#1681 = CARTESIAN_POINT ( 'NONE',  ( -83.24999999999997158, 14.69999999999999751, -0.7499999999999937828 ) ) ;
#1682 = CARTESIAN_POINT ( 'NONE',  ( -69.24999999999997158, 12.19999999999999929, -0.000000000000000000 ) ) ;
#1683 = CARTESIAN_POINT ( 'NONE',  ( -85.24999999999997158, 7.199999999999999289, 35.00000000000000000 ) ) ;
#1684 = ORIENTED_EDGE ( 'NONE', *, *, #1636, .F. ) ;
#1685 = DIRECTION ( 'NONE',  ( 0.000000000000000000, 1.000000000000000000, -0.000000000000000000 ) ) ;
#1686 = ORIENTED_EDGE ( 'NONE', *, *, #1386, .F. ) ;
#1687 = CARTESIAN_POINT ( 'NONE',  ( 84.75000000000002842, 7.199999999999999289, 0.000000000000000000 ) ) ;
#1688 = FACE_OUTER_BOUND ( 'NONE', #2825, .T. ) ;
#1689 = ORIENTED_EDGE ( 'NONE', *, *, #4380, .T. ) ;
#1690 = DIRECTION ( 'NONE',  ( -0.000000000000000000, -1.000000000000000000, -0.000000000000000000 ) ) ;
#1691 = EDGE_LOOP ( 'NONE', ( #2233, #3099, #4394, #3737 ) ) ;
#1692 = LINE ( 'NONE', #3409, #3079 ) ;
#1693 = EDGE_CURVE ( 'NONE', #3775, #1332, #2855, .T. ) ;
#1694 = LINE ( 'NONE', #648, #104 ) ;
#1695 = ORIENTED_EDGE ( 'NONE', *, *, #1078, .F. ) ;
#1696 = LINE ( 'NONE', #953, #4328 ) ;
#1697 = LINE ( 'NONE', #1398, #3142 ) ;
#1698 = EDGE_CURVE ( 'NONE', #1534, #2701, #2149, .T. ) ;
#1699 = ORIENTED_EDGE ( 'NONE', *, *, #3891, .F. ) ;
#1700 = VECTOR ( 'NONE', #2930, 1000.000000000000000 ) ;
#1701 = VERTEX_POINT ( 'NONE', #1765 ) ;
#1702 = LINE ( 'NONE', #1333, #2463 ) ;
#1703 = AXIS2_PLACEMENT_3D ( 'NONE', #3422, #550, #3448 ) ;
#1704 = LINE ( 'NONE', #3488, #4025 ) ;
#1705 = DIRECTION ( 'NONE',  ( -1.000000000000000000, 0.000000000000000000, 0.000000000000000000 ) ) ;
#1706 = ORIENTED_EDGE ( 'NONE', *, *, #1898, .T. ) ;
#1707 = CARTESIAN_POINT ( 'NONE',  ( 31.25000000000001421, 15.19999999999999751, -51.24999999999999289 ) ) ;
#1708 = ADVANCED_FACE ( 'NONE', ( #4263 ), #1746, .T. ) ;
#1709 = VECTOR ( 'NONE', #245, 1000.000000000000000 ) ;
#1710 = ORIENTED_EDGE ( 'NONE', *, *, #1, .T. ) ;
#1711 = ORIENTED_EDGE ( 'NONE', *, *, #1905, .T. ) ;
#1712 = CYLINDRICAL_SURFACE ( 'NONE', #610, 4.000000000000000000 ) ;
#1713 = VECTOR ( 'NONE', #357, 1000.000000000000000 ) ;
#1714 = CARTESIAN_POINT ( 'NONE',  ( 34.75000000000000711, 13.19999999999999751, -51.74999999999999289 ) ) ;
#1715 = VERTEX_POINT ( 'NONE', #3556 ) ;
#1716 = DIRECTION ( 'NONE',  ( 0.000000000000000000, 0.000000000000000000, -1.000000000000000000 ) ) ;
#1717 = PRODUCT_RELATED_PRODUCT_CATEGORY ( 'part', '', ( #4561 ) ) ;
#1718 = VECTOR ( 'NONE', #2266, 1000.000000000000000 ) ;
#1719 = ORIENTED_EDGE ( 'NONE', *, *, #199, .T. ) ;
#1720 = LINE ( 'NONE', #1119, #689 ) ;
#1721 = CARTESIAN_POINT ( 'NONE',  ( -85.24999999999997158, 7.199999999999999289, -20.24999999999998934 ) ) ;
#1722 = CARTESIAN_POINT ( 'NONE',  ( 31.25000000000001421, 15.19999999999999751, 0.000000000000000000 ) ) ;
#1723 = VERTEX_POINT ( 'NONE', #1445 ) ;
#1724 = AXIS2_PLACEMENT_3D ( 'NONE', #3413, #3767, #213 ) ;
#1725 = AXIS2_PLACEMENT_3D ( 'NONE', #3899, #1017, #3919 ) ;
#1726 = DIRECTION ( 'NONE',  ( 7.542275982507854681E-17, -0.000000000000000000, 1.000000000000000000 ) ) ;
#1727 = CARTESIAN_POINT ( 'NONE',  ( -88.24999999999998579, 0.000000000000000000, 55.24999999999997868 ) ) ;
#1728 = ORIENTED_EDGE ( 'NONE', *, *, #1598, .F. ) ;
#1729 = ORIENTED_EDGE ( 'NONE', *, *, #1923, .F. ) ;
#1730 = LINE ( 'NONE', #2508, #3134 ) ;
#1731 = AXIS2_PLACEMENT_3D ( 'NONE', #2622, #2690, #4404 ) ;
#1732 = EDGE_CURVE ( 'NONE', #4007, #1534, #1648, .T. ) ;
#1733 = VECTOR ( 'NONE', #3782, 1000.000000000000000 ) ;
#1734 = DIRECTION ( 'NONE',  ( -0.000000000000000000, -0.000000000000000000, 1.000000000000000000 ) ) ;
#1735 = CARTESIAN_POINT ( 'NONE',  ( -7.749999999999983125, 12.19999999999999929, -21.24999999999999289 ) ) ;
#1736 = ORIENTED_EDGE ( 'NONE', *, *, #2794, .F. ) ;
#1737 = LINE ( 'NONE', #2820, #1435 ) ;
#1738 = CARTESIAN_POINT ( 'NONE',  ( 43.24999999999999289, 11.69999999999999929, 19.50000000000000355 ) ) ;
#1739 = VECTOR ( 'NONE', #4103, 1000.000000000000000 ) ;
#1740 = EDGE_CURVE ( 'NONE', #3853, #1793, #2477, .T. ) ;
#1741 = CARTESIAN_POINT ( 'NONE',  ( 44.24999999999999289, 1.699999999999998401, -1.499999999999990896 ) ) ;
#1742 = VERTEX_POINT ( 'NONE', #398 ) ;
#1743 = PLANE ( 'NONE',  #295 ) ;
#1744 = FACE_OUTER_BOUND ( 'NONE', #1452, .T. ) ;
#1745 = ORIENTED_EDGE ( 'NONE', *, *, #351, .T. ) ;
#1746 = PLANE ( 'NONE',  #96 ) ;
#1747 = CARTESIAN_POINT ( 'NONE',  ( -83.24999999999997158, 0.000000000000000000, 17.00000000000000355 ) ) ;
#1748 = VERTEX_POINT ( 'NONE', #1074 ) ;
#1749 = DIRECTION ( 'NONE',  ( -0.000000000000000000, -1.000000000000000000, -0.000000000000000000 ) ) ;
#1750 = ORIENTED_EDGE ( 'NONE', *, *, #2720, .T. ) ;
#1751 = VERTEX_POINT ( 'NONE', #741 ) ;
#1752 = CARTESIAN_POINT ( 'NONE',  ( 83.25000000000002842, 4.898587196589412829E-16, 5.750000000000001776 ) ) ;
#1753 = CARTESIAN_POINT ( 'NONE',  ( 43.24999999999999289, 10.69999999999999751, -1.499999999999990896 ) ) ;
#1754 = VERTEX_POINT ( 'NONE', #1466 ) ;
#1755 = FACE_OUTER_BOUND ( 'NONE', #2152, .T. ) ;
#1756 = ADVANCED_FACE ( 'NONE', ( #3184 ), #3970, .F. ) ;
#1757 = DIRECTION ( 'NONE',  ( 1.156482317317871725E-15, 0.000000000000000000, -1.000000000000000000 ) ) ;
#1758 = DIRECTION ( 'NONE',  ( -1.000000000000000000, 0.000000000000000000, 1.652117596168389728E-16 ) ) ;
#1759 = EDGE_CURVE ( 'NONE', #3574, #2942, #23, .T. ) ;
#1760 = CARTESIAN_POINT ( 'NONE',  ( -1.249999999999984457, 12.19999999999999929, -29.74999999999998579 ) ) ;
#1761 = ORIENTED_EDGE ( 'NONE', *, *, #282, .F. ) ;
#1762 = CARTESIAN_POINT ( 'NONE',  ( 34.75000000000002132, 13.19999999999999751, -7.654811528913534176E-15 ) ) ;
#1763 = CARTESIAN_POINT ( 'NONE',  ( -83.24999999999997158, 12.19999999999999929, 51.25000000000000711 ) ) ;
#1764 = ORIENTED_EDGE ( 'NONE', *, *, #395, .T. ) ;
#1765 = CARTESIAN_POINT ( 'NONE',  ( -85.24999999999997158, 0.000000000000000000, -0.7499999999999937828 ) ) ;
#1766 = DIRECTION ( 'NONE',  ( 0.000000000000000000, 0.000000000000000000, -1.000000000000000000 ) ) ;
#1767 = VERTEX_POINT ( 'NONE', #2501 ) ;
#1768 = DIRECTION ( 'NONE',  ( -1.000000000000000000, 0.000000000000000000, 1.734723475976807341E-16 ) ) ;
#1769 = CARTESIAN_POINT ( 'NONE',  ( 83.25000000000002842, 13.69999999999999929, 37.25000000000000711 ) ) ;
#1770 = ORIENTED_EDGE ( 'NONE', *, *, #2737, .F. ) ;
#1771 = ORIENTED_EDGE ( 'NONE', *, *, #2447, .F. ) ;
#1772 = CARTESIAN_POINT ( 'NONE',  ( -3.249999999999983125, 15.19999999999999751, -21.24999999999999289 ) ) ;
#1773 = AXIS2_PLACEMENT_3D ( 'NONE', #2652, #3703, #1959 ) ;
#1774 = CARTESIAN_POINT ( 'NONE',  ( 84.75000000000002842, 7.199999999999999289, 33.45000000000002416 ) ) ;
#1775 = CARTESIAN_POINT ( 'NONE',  ( 21.25000000000001776, -22.68911004883902294, 0.000000000000000000 ) ) ;
#1776 = EDGE_CURVE ( 'NONE', #3641, #1550, #3926, .T. ) ;
#1777 = LINE ( 'NONE', #322, #4022 ) ;
#1778 = VECTOR ( 'NONE', #2518, 1000.000000000000000 ) ;
#1779 = VECTOR ( 'NONE', #2393, 1000.000000000000000 ) ;
#1780 = EDGE_CURVE ( 'NONE', #1701, #3146, #1720, .T. ) ;
#1781 = ORIENTED_EDGE ( 'NONE', *, *, #1421, .F. ) ;
#1782 = DIRECTION ( 'NONE',  ( 1.000000000000000000, 0.000000000000000000, 0.000000000000000000 ) ) ;
#1783 = CARTESIAN_POINT ( 'NONE',  ( -87.24999999999998579, 0.000000000000000000, 56.24999999999997868 ) ) ;
#1784 = ORIENTED_EDGE ( 'NONE', *, *, #3511, .F. ) ;
#1785 = VECTOR ( 'NONE', #454, 1000.000000000000000 ) ;
#1786 = CARTESIAN_POINT ( 'NONE',  ( 43.99999999999998579, 15.19999999999999751, -31.74999999999997868 ) ) ;
#1787 = FACE_OUTER_BOUND ( 'NONE', #3783, .T. ) ;
#1788 = ADVANCED_FACE ( 'NONE', ( #2878 ), #672, .F. ) ;
#1789 = EDGE_CURVE ( 'NONE', #171, #246, #374, .T. ) ;
#1790 = VERTEX_POINT ( 'NONE', #2546 ) ;
#1791 = DIRECTION ( 'NONE',  ( 0.000000000000000000, 1.000000000000000000, -0.000000000000000000 ) ) ;
#1792 = FACE_OUTER_BOUND ( 'NONE', #1924, .T. ) ;
#1793 = VERTEX_POINT ( 'NONE', #2072 ) ;
#1794 = CIRCLE ( 'NONE', #4534, 4.000000000000000000 ) ;
#1795 = EDGE_CURVE ( 'NONE', #4061, #353, #303, .T. ) ;
#1796 = VECTOR ( 'NONE', #1843, 1000.000000000000000 ) ;
#1797 = CARTESIAN_POINT ( 'NONE',  ( 39.99999999999998579, 15.19999999999999751, -47.24999999999998579 ) ) ;
#1798 =( NAMED_UNIT ( * ) SI_UNIT ( $, .STERADIAN. ) SOLID_ANGLE_UNIT ( ) );
#1799 = ORIENTED_EDGE ( 'NONE', *, *, #3909, .T. ) ;
#1800 = LINE ( 'NONE', #2580, #4093 ) ;
#1801 = CIRCLE ( 'NONE', #1428, 4.000000000000003553 ) ;
#1802 = FACE_OUTER_BOUND ( 'NONE', #3407, .T. ) ;
#1803 = AXIS2_PLACEMENT_3D ( 'NONE', #3405, #3592, #1066 ) ;
#1804 = DIRECTION ( 'NONE',  ( 0.000000000000000000, 0.000000000000000000, -1.000000000000000000 ) ) ;
#1805 = VECTOR ( 'NONE', #424, 1000.000000000000000 ) ;
#1806 = ORIENTED_EDGE ( 'NONE', *, *, #4452, .T. ) ;
#1807 = CARTESIAN_POINT ( 'NONE',  ( -85.24999999999997158, 7.199999999999999289, 35.00000000000000000 ) ) ;
#1808 = CARTESIAN_POINT ( 'NONE',  ( 0.000000000000000000, 12.19999999999999929, -0.7499999999999937828 ) ) ;
#1809 = ORIENTED_EDGE ( 'NONE', *, *, #628, .T. ) ;
#1810 = CIRCLE ( 'NONE', #4415, 4.000000000000003553 ) ;
#1811 = DIRECTION ( 'NONE',  ( -0.000000000000000000, -1.000000000000000000, 0.000000000000000000 ) ) ;
#1812 =( NAMED_UNIT ( * ) SI_UNIT ( $, .STERADIAN. ) SOLID_ANGLE_UNIT ( ) );
#1813 = VECTOR ( 'NONE', #4576, 1000.000000000000000 ) ;
#1814 = ORIENTED_EDGE ( 'NONE', *, *, #1196, .F. ) ;
#1815 = FACE_OUTER_BOUND ( 'NONE', #795, .T. ) ;
#1816 = ORIENTED_EDGE ( 'NONE', *, *, #3208, .T. ) ;
#1817 = DIRECTION ( 'NONE',  ( 0.000000000000000000, 1.000000000000000000, 0.000000000000000000 ) ) ;
#1818 = ORIENTED_EDGE ( 'NONE', *, *, #4375, .F. ) ;
#1819 = EDGE_CURVE ( 'NONE', #2355, #4580, #1190, .T. ) ;
#1820 = DIRECTION ( 'NONE',  ( 0.000000000000000000, 1.000000000000000000, -0.000000000000000000 ) ) ;
#1821 = EDGE_CURVE ( 'NONE', #3667, #2412, #2197, .T. ) ;
#1822 = LINE ( 'NONE', #8, #1640 ) ;
#1823 = DIRECTION ( 'NONE',  ( 0.000000000000000000, 0.000000000000000000, -1.000000000000000000 ) ) ;
#1824 = ORIENTED_EDGE ( 'NONE', *, *, #1821, .T. ) ;
#1825 = DIRECTION ( 'NONE',  ( 0.000000000000000000, 0.000000000000000000, -1.000000000000000000 ) ) ;
#1826 = CARTESIAN_POINT ( 'NONE',  ( 66.24999999999998579, 12.69999999999999929, 0.000000000000000000 ) ) ;
#1827 = VERTEX_POINT ( 'NONE', #1833 ) ;
#1828 = CARTESIAN_POINT ( 'NONE',  ( 84.75000000000002842, 0.000000000000000000, 33.45000000000002416 ) ) ;
#1829 = CARTESIAN_POINT ( 'NONE',  ( -88.24999999999998579, 12.19999999999999929, 43.50000000000001421 ) ) ;
#1830 = ORIENTED_EDGE ( 'NONE', *, *, #3191, .F. ) ;
#1831 = EDGE_CURVE ( 'NONE', #658, #3626, #3274, .T. ) ;
#1832 = ORIENTED_EDGE ( 'NONE', *, *, #2775, .T. ) ;
#1833 = CARTESIAN_POINT ( 'NONE',  ( 68.24999999999998579, 15.19999999999999751, 18.50000000000000355 ) ) ;
#1834 = PLANE ( 'NONE',  #1224 ) ;
#1835 = ORIENTED_EDGE ( 'NONE', *, *, #307, .T. ) ;
#1836 = EDGE_CURVE ( 'NONE', #1259, #4215, #4330, .T. ) ;
#1837 = EDGE_CURVE ( 'NONE', #4001, #3698, #439, .T. ) ;
#1838 = CARTESIAN_POINT ( 'NONE',  ( 44.24999999999999289, 11.69999999999999929, -1.499999999999990896 ) ) ;
#1839 =( NAMED_UNIT ( * ) PLANE_ANGLE_UNIT ( ) SI_UNIT ( $, .RADIAN. ) );
#1840 = ORIENTED_EDGE ( 'NONE', *, *, #2794, .T. ) ;
#1841 = DIRECTION ( 'NONE',  ( 1.000000000000000000, -0.000000000000000000, 0.000000000000000000 ) ) ;
#1842 = EDGE_CURVE ( 'NONE', #3712, #157, #1643, .T. ) ;
#1843 = DIRECTION ( 'NONE',  ( 1.000000000000000000, 0.000000000000000000, 0.000000000000000000 ) ) ;
#1844 = FACE_OUTER_BOUND ( 'NONE', #4509, .T. ) ;
#1845 = ORIENTED_EDGE ( 'NONE', *, *, #1477, .T. ) ;
#1846 = CARTESIAN_POINT ( 'NONE',  ( 67.24999999999998579, 11.69999999999999929, 18.50000000000000355 ) ) ;
#1847 = CARTESIAN_POINT ( 'NONE',  ( 84.75000000000002842, 7.199999999999999289, 24.45000000000002061 ) ) ;
#1848 = ORIENTED_EDGE ( 'NONE', *, *, #2222, .F. ) ;
#1849 = ORIENTED_EDGE ( 'NONE', *, *, #592, .T. ) ;
#1850 = ADVANCED_FACE ( 'NONE', ( #1620 ), #3473, .F. ) ;
#1851 = DIRECTION ( 'NONE',  ( 0.000000000000000000, 1.000000000000000000, 0.000000000000000000 ) ) ;
#1852 = CARTESIAN_POINT ( 'NONE',  ( 42.24999999999998579, 11.69999999999999929, -1.499999999999990896 ) ) ;
#1853 = EDGE_LOOP ( 'NONE', ( #504, #500, #4163, #3273 ) ) ;
#1854 = VECTOR ( 'NONE', #2153, 1000.000000000000000 ) ;
#1855 = VECTOR ( 'NONE', #1991, 1000.000000000000000 ) ;
#1856 = VECTOR ( 'NONE', #2745, 1000.000000000000000 ) ;
#1857 = ORIENTED_EDGE ( 'NONE', *, *, #3747, .T. ) ;
#1858 = DIRECTION ( 'NONE',  ( 0.000000000000000000, 0.000000000000000000, -1.000000000000000000 ) ) ;
#1859 = ORIENTED_EDGE ( 'NONE', *, *, #2420, .T. ) ;
#1860 = AXIS2_PLACEMENT_3D ( 'NONE', #413, #4320, #2275 ) ;
#1861 = CARTESIAN_POINT ( 'NONE',  ( 77.49999999999991473, 12.19999999999999929, 44.50000000000003553 ) ) ;
#1862 = CARTESIAN_POINT ( 'NONE',  ( 87.25000000000001421, 12.19999999999999929, -55.24999999999999289 ) ) ;
#1863 = DIRECTION ( 'NONE',  ( 0.000000000000000000, 0.000000000000000000, -1.000000000000000000 ) ) ;
#1864 = ORIENTED_EDGE ( 'NONE', *, *, #2200, .T. ) ;
#1865 = AXIS2_PLACEMENT_3D ( 'NONE', #2529, #3633, #3957 ) ;
#1866 = LINE ( 'NONE', #3306, #2752 ) ;
#1867 = VECTOR ( 'NONE', #120, 1000.000000000000000 ) ;
#1868 = DIRECTION ( 'NONE',  ( -0.000000000000000000, -1.000000000000000000, 0.000000000000000000 ) ) ;
#1869 = DIRECTION ( 'NONE',  ( 1.000000000000000000, -0.000000000000000000, 0.000000000000000000 ) ) ;
#1870 = VERTEX_POINT ( 'NONE', #4482 ) ;
#1871 = CARTESIAN_POINT ( 'NONE',  ( 77.50000000000000000, 12.19999999999999929, -47.49999999999999289 ) ) ;
#1872 = AXIS2_PLACEMENT_3D ( 'NONE', #3699, #2947, #1932 ) ;
#1873 = EDGE_CURVE ( 'NONE', #1870, #1425, #3055, .T. ) ;
#1874 = VECTOR ( 'NONE', #3081, 1000.000000000000000 ) ;
#1875 = DIRECTION ( 'NONE',  ( -1.000000000000000000, 0.000000000000000000, 0.000000000000000000 ) ) ;
#1876 = ORIENTED_EDGE ( 'NONE', *, *, #3259, .F. ) ;
#1877 = CARTESIAN_POINT ( 'NONE',  ( 83.25000000000002842, 12.19999999999999929, 51.25000000000000711 ) ) ;
#1878 = DIRECTION ( 'NONE',  ( 0.000000000000000000, -1.000000000000000000, -0.000000000000000000 ) ) ;
#1879 = ORIENTED_EDGE ( 'NONE', *, *, #1015, .F. ) ;
#1880 = EDGE_CURVE ( 'NONE', #2163, #1069, #4458, .T. ) ;
#1881 = AXIS2_PLACEMENT_3D ( 'NONE', #170, #1863, #1608 ) ;
#1882 = EDGE_CURVE ( 'NONE', #1343, #1322, #943, .T. ) ;
#1883 = ORIENTED_EDGE ( 'NONE', *, *, #1135, .F. ) ;
#1884 = AXIS2_PLACEMENT_3D ( 'NONE', #3625, #420, #1766 ) ;
#1885 = CARTESIAN_POINT ( 'NONE',  ( 0.000000000000000000, 15.19999999999999751, -29.24999999999999289 ) ) ;
#1886 = ORIENTED_EDGE ( 'NONE', *, *, #3945, .T. ) ;
#1887 = VECTOR ( 'NONE', #1280, 1000.000000000000000 ) ;
#1888 = CARTESIAN_POINT ( 'NONE',  ( -57.24999999999997158, 15.19999999999999751, -0.7499999999999937828 ) ) ;
#1889 = PLANE ( 'NONE',  #4049 ) ;
#1890 = ORIENTED_EDGE ( 'NONE', *, *, #3857, .T. ) ;
#1891 = DIRECTION ( 'NONE',  ( -0.000000000000000000, -1.000000000000000000, 0.000000000000000000 ) ) ;
#1892 = PLANE ( 'NONE',  #1646 ) ;
#1893 = DIRECTION ( 'NONE',  ( 0.000000000000000000, 0.000000000000000000, -1.000000000000000000 ) ) ;
#1894 = ORIENTED_EDGE ( 'NONE', *, *, #4334, .T. ) ;
#1895 = DIRECTION ( 'NONE',  ( -0.000000000000000000, -1.000000000000000000, -0.000000000000000000 ) ) ;
#1896 = ADVANCED_FACE ( 'NONE', ( #205 ), #2371, .F. ) ;
#1897 = ORIENTED_EDGE ( 'NONE', *, *, #1084, .F. ) ;
#1898 = EDGE_CURVE ( 'NONE', #3340, #1970, #619, .T. ) ;
#1899 = EDGE_LOOP ( 'NONE', ( #176, #997, #1257, #2361 ) ) ;
#1900 = VERTEX_POINT ( 'NONE', #3102 ) ;
#1901 = CARTESIAN_POINT ( 'NONE',  ( -77.50000000000000000, 15.19999999999999751, -44.50000000000000711 ) ) ;
#1902 = CARTESIAN_POINT ( 'NONE',  ( 68.24999999999998579, 14.19999999999999751, -1.499999999999996447 ) ) ;
#1903 = ORIENTED_EDGE ( 'NONE', *, *, #412, .T. ) ;
#1904 = ORIENTED_EDGE ( 'NONE', *, *, #910, .F. ) ;
#1905 = EDGE_CURVE ( 'NONE', #2169, #1723, #1279, .T. ) ;
#1906 = CARTESIAN_POINT ( 'NONE',  ( -85.24999999999997158, 0.000000000000000000, -20.24999999999998934 ) ) ;
#1907 = ORIENTED_EDGE ( 'NONE', *, *, #1115, .F. ) ;
#1908 = DIRECTION ( 'NONE',  ( 0.000000000000000000, 1.000000000000000000, -0.000000000000000000 ) ) ;
#1909 = CARTESIAN_POINT ( 'NONE',  ( -20.74999999999995737, 15.19999999999999751, 2.399700808434578519E-14 ) ) ;
#1910 = LINE ( 'NONE', #3041, #3532 ) ;
#1911 = ORIENTED_EDGE ( 'NONE', *, *, #3658, .F. ) ;
#1912 = DIRECTION ( 'NONE',  ( 0.000000000000000000, 1.000000000000000000, -0.000000000000000000 ) ) ;
#1913 = CARTESIAN_POINT ( 'NONE',  ( -85.24999999999997158, 7.199999999999999289, 0.000000000000000000 ) ) ;
#1914 = DIRECTION ( 'NONE',  ( 0.000000000000000000, 1.000000000000000000, -0.000000000000000000 ) ) ;
#1915 = ORIENTED_EDGE ( 'NONE', *, *, #3548, .F. ) ;
#1916 = CARTESIAN_POINT ( 'NONE',  ( 88.25000000000000000, 15.19999999999999751, 0.000000000000000000 ) ) ;
#1917 = VERTEX_POINT ( 'NONE', #4502 ) ;
#1918 = EDGE_LOOP ( 'NONE', ( #723, #433, #4447, #3478 ) ) ;
#1919 = ORIENTED_EDGE ( 'NONE', *, *, #3417, .F. ) ;
#1920 = DIRECTION ( 'NONE',  ( 0.000000000000000000, 0.000000000000000000, 1.000000000000000000 ) ) ;
#1921 = CARTESIAN_POINT ( 'NONE',  ( 39.99999999999998579, 12.19999999999999929, -31.74999999999997868 ) ) ;
#1922 = ORIENTED_EDGE ( 'NONE', *, *, #2671, .F. ) ;
#1923 = EDGE_CURVE ( 'NONE', #2332, #434, #4126, .T. ) ;
#1924 = EDGE_LOOP ( 'NONE', ( #955, #3009, #895, #2384, #3470, #3928, #1239, #56 ) ) ;
#1925 = AXIS2_PLACEMENT_3D ( 'NONE', #718, #350, #3944 ) ;
#1926 = CARTESIAN_POINT ( 'NONE',  ( 0.000000000000000000, 16.19999999999999929, 36.45000000000003126 ) ) ;
#1927 = ORIENTED_EDGE ( 'NONE', *, *, #2681, .T. ) ;
#1928 = EDGE_CURVE ( 'NONE', #3726, #1958, #225, .T. ) ;
#1929 = EDGE_CURVE ( 'NONE', #1525, #1715, #2019, .T. ) ;
#1930 = PRODUCT_DEFINITION_FORMATION_WITH_SPECIFIED_SOURCE ( 'ANY', '', #4561, .NOT_KNOWN. ) ;
#1931 = VECTOR ( 'NONE', #3621, 1000.000000000000000 ) ;
#1932 = DIRECTION ( 'NONE',  ( 0.000000000000000000, 0.000000000000000000, 1.000000000000000000 ) ) ;
#1933 = CARTESIAN_POINT ( 'NONE',  ( -50.74999999999997868, 15.19999999999999751, 9.267075411139256295E-15 ) ) ;
#1934 = CARTESIAN_POINT ( 'NONE',  ( 43.24999999999999289, 15.19999999999999751, -2.499999999999991562 ) ) ;
#1935 = VERTEX_POINT ( 'NONE', #2683 ) ;
#1936 = CARTESIAN_POINT ( 'NONE',  ( -40.00000000000001421, 12.19999999999999929, -47.24999999999998579 ) ) ;
#1937 = EDGE_CURVE ( 'NONE', #239, #3013, #4045, .T. ) ;
#1938 = CIRCLE ( 'NONE', #2844, 1.499999999999994449 ) ;
#1939 = CARTESIAN_POINT ( 'NONE',  ( 87.25000000000000000, 7.199999999999999289, -28.74999999999998224 ) ) ;
#1940 = LINE ( 'NONE', #3375, #4463 ) ;
#1941 = ORIENTED_EDGE ( 'NONE', *, *, #1567, .F. ) ;
#1942 = CARTESIAN_POINT ( 'NONE',  ( -87.24999999999998579, 7.199999999999998401, -30.24999999999999289 ) ) ;
#1943 = VECTOR ( 'NONE', #1195, 1000.000000000000000 ) ;
#1944 = DIRECTION ( 'NONE',  ( 0.000000000000000000, 0.000000000000000000, -1.000000000000000000 ) ) ;
#1945 = ORIENTED_EDGE ( 'NONE', *, *, #4269, .T. ) ;
#1946 = VECTOR ( 'NONE', #4384, 1000.000000000000000 ) ;
#1947 = PRODUCT_DEFINITION_CONTEXT ( 'detailed design', #2295, 'design' ) ;
#1948 = CARTESIAN_POINT ( 'NONE',  ( 87.25000000000000000, 15.19999999999999751, 55.24999999999997868 ) ) ;
#1949 = VECTOR ( 'NONE', #272, 1000.000000000000000 ) ;
#1950 = CARTESIAN_POINT ( 'NONE',  ( 44.24999999999999289, 11.69999999999999929, -1.499999999999990896 ) ) ;
#1951 = ORIENTED_EDGE ( 'NONE', *, *, #578, .F. ) ;
#1952 = AXIS2_PLACEMENT_3D ( 'NONE', #2578, #320, #2772 ) ;
#1953 = VECTOR ( 'NONE', #4055, 1000.000000000000000 ) ;
#1954 = ORIENTED_EDGE ( 'NONE', *, *, #2904, .F. ) ;
#1955 = DIRECTION ( 'NONE',  ( 0.000000000000000000, 1.000000000000000000, -0.000000000000000000 ) ) ;
#1956 = CARTESIAN_POINT ( 'NONE',  ( 83.25000000000002842, 0.000000000000000000, -24.74999999999998934 ) ) ;
#1957 = DIRECTION ( 'NONE',  ( -0.000000000000000000, 1.000000000000000000, 0.000000000000000000 ) ) ;
#1958 = VERTEX_POINT ( 'NONE', #4101 ) ;
#1959 = DIRECTION ( 'NONE',  ( 1.000000000000000000, 0.000000000000000000, 0.000000000000000000 ) ) ;
#1960 = AXIS2_PLACEMENT_3D ( 'NONE', #1535, #1191, #4373 ) ;
#1961 = CARTESIAN_POINT ( 'NONE',  ( 21.25000000000001776, 13.19999999999999751, -30.74999999999998934 ) ) ;
#1962 = EDGE_CURVE ( 'NONE', #1332, #1494, #2353, .T. ) ;
#1963 = VERTEX_POINT ( 'NONE', #2749 ) ;
#1964 = CARTESIAN_POINT ( 'NONE',  ( 83.25000000000002842, 0.000000000000000000, 51.25000000000000711 ) ) ;
#1965 = EDGE_CURVE ( 'NONE', #163, #4518, #4165, .T. ) ;
#1966 = SHAPE_DEFINITION_REPRESENTATION ( #3873, #3684 ) ;
#1967 = FACE_OUTER_BOUND ( 'NONE', #421, .T. ) ;
#1968 = ORIENTED_EDGE ( 'NONE', *, *, #179, .F. ) ;
#1969 = PLANE ( 'NONE',  #1114 ) ;
#1970 = VERTEX_POINT ( 'NONE', #3123 ) ;
#1971 = CARTESIAN_POINT ( 'NONE',  ( -77.50000000000000000, 12.19999999999999929, -46.00000000000000000 ) ) ;
#1972 = DIRECTION ( 'NONE',  ( 0.000000000000000000, -1.000000000000000000, 0.000000000000000000 ) ) ;
#1973 = ORIENTED_EDGE ( 'NONE', *, *, #3570, .F. ) ;
#1974 = ORIENTED_EDGE ( 'NONE', *, *, #3761, .T. ) ;
#1975 = EDGE_CURVE ( 'NONE', #1400, #1448, #2634, .T. ) ;
#1976 = CARTESIAN_POINT ( 'NONE',  ( 70.99999999999998579, 12.19999999999999929, -27.74999999999998579 ) ) ;
#1977 = CARTESIAN_POINT ( 'NONE',  ( -83.24999999999997158, 7.199999999999999289, 7.000000000000006217 ) ) ;
#1978 = CYLINDRICAL_SURFACE ( 'NONE', #402, 1.499999999999994449 ) ;
#1979 = ORIENTED_EDGE ( 'NONE', *, *, #879, .T. ) ;
#1980 = EDGE_CURVE ( 'NONE', #921, #193, #531, .T. ) ;
#1981 = CARTESIAN_POINT ( 'NONE',  ( -70.99999999999998579, 15.19999999999999751, -47.24999999999998579 ) ) ;
#1982 = PLANE ( 'NONE',  #4105 ) ;
#1983 = ORIENTED_EDGE ( 'NONE', *, *, #3236, .T. ) ;
#1984 = LINE ( 'NONE', #4497, #2385 ) ;
#1985 = ADVANCED_FACE ( 'NONE', ( #2330 ), #3758, .T. ) ;
#1986 = DIRECTION ( 'NONE',  ( 0.000000000000000000, 0.000000000000000000, 1.000000000000000000 ) ) ;
#1987 = FACE_OUTER_BOUND ( 'NONE', #1853, .T. ) ;
#1988 = CARTESIAN_POINT ( 'NONE',  ( 83.25000000000002842, 13.69999999999999929, 36.45000000000003126 ) ) ;
#1989 = ORIENTED_EDGE ( 'NONE', *, *, #3962, .F. ) ;
#1990 = FACE_OUTER_BOUND ( 'NONE', #161, .T. ) ;
#1991 = DIRECTION ( 'NONE',  ( -0.000000000000000000, -1.000000000000000000, -0.000000000000000000 ) ) ;
#1992 = EDGE_CURVE ( 'NONE', #171, #4061, #732, .T. ) ;
#1993 = EDGE_LOOP ( 'NONE', ( #1771, #2452 ) ) ;
#1994 = DIRECTION ( 'NONE',  ( -1.000000000000000000, -0.000000000000000000, -0.000000000000000000 ) ) ;
#1995 = DIRECTION ( 'NONE',  ( -1.000000000000000000, 0.000000000000000000, -0.000000000000000000 ) ) ;
#1996 = ORIENTED_EDGE ( 'NONE', *, *, #3599, .T. ) ;
#1997 = VERTEX_POINT ( 'NONE', #2843 ) ;
#1998 = FACE_OUTER_BOUND ( 'NONE', #3430, .T. ) ;
#1999 = CARTESIAN_POINT ( 'NONE',  ( -2.249999999999983125, 15.19999999999999751, -21.24999999999999289 ) ) ;
#2000 = ORIENTED_EDGE ( 'NONE', *, *, #3819, .F. ) ;
#2001 = ORIENTED_EDGE ( 'NONE', *, *, #3548, .T. ) ;
#2002 = VECTOR ( 'NONE', #1441, 1000.000000000000000 ) ;
#2003 = CIRCLE ( 'NONE', #1484, 1.499999999999994449 ) ;
#2004 = VECTOR ( 'NONE', #3893, 1000.000000000000000 ) ;
#2005 = CARTESIAN_POINT ( 'NONE',  ( 0.000000000000000000, 12.19999999999999929, 37.25000000000000711 ) ) ;
#2006 = CARTESIAN_POINT ( 'NONE',  ( 87.25000000000000000, 12.19999999999999929, -28.74999999999998224 ) ) ;
#2007 = ORIENTED_EDGE ( 'NONE', *, *, #762, .F. ) ;
#2008 = VERTEX_POINT ( 'NONE', #390 ) ;
#2009 = CARTESIAN_POINT ( 'NONE',  ( 83.25000000000002842, 7.199999999999999289, -2.249999999999998668 ) ) ;
#2010 = CIRCLE ( 'NONE', #2694, 1.499999999999994449 ) ;
#2011 = CARTESIAN_POINT ( 'NONE',  ( -83.24999999999997158, 14.69999999999999751, -0.7499999999999937828 ) ) ;
#2012 = CARTESIAN_POINT ( 'NONE',  ( 83.25000000000002842, 7.199999999999999289, -16.74999999999999289 ) ) ;
#2013 = ORIENTED_EDGE ( 'NONE', *, *, #1842, .T. ) ;
#2014 = FACE_OUTER_BOUND ( 'NONE', #4440, .T. ) ;
#2015 = ADVANCED_FACE ( 'NONE', ( #366 ), #4551, .F. ) ;
#2016 = CARTESIAN_POINT ( 'NONE',  ( 42.24999999999998579, 15.19999999999999751, -1.499999999999990896 ) ) ;
#2017 = VECTOR ( 'NONE', #55, 1000.000000000000000 ) ;
#2018 = PRESENTATION_LAYER_ASSIGNMENT (  '', '', ( #2921 ) ) ;
#2019 = LINE ( 'NONE', #2043, #2556 ) ;
#2020 = EDGE_CURVE ( 'NONE', #2645, #1007, #3152, .T. ) ;
#2021 = CARTESIAN_POINT ( 'NONE',  ( -85.24999999999997158, 12.20000000000000107, 7.000000000000007994 ) ) ;
#2022 = VERTEX_POINT ( 'NONE', #1370 ) ;
#2023 = EDGE_CURVE ( 'NONE', #281, #2874, #2423, .T. ) ;
#2024 = AXIS2_PLACEMENT_3D ( 'NONE', #836, #2648, #536 ) ;
#2025 = EDGE_LOOP ( 'NONE', ( #1263, #2029, #2399, #720, #1088, #4225, #772, #2923 ) ) ;
#2026 = VECTOR ( 'NONE', #257, 1000.000000000000000 ) ;
#2027 = DIRECTION ( 'NONE',  ( 0.000000000000000000, 0.000000000000000000, -1.000000000000000000 ) ) ;
#2028 = CARTESIAN_POINT ( 'NONE',  ( 0.000000000000000000, 12.19999999999999929, 0.000000000000000000 ) ) ;
#2029 = ORIENTED_EDGE ( 'NONE', *, *, #4212, .T. ) ;
#2030 = PLANE ( 'NONE',  #1724 ) ;
#2031 = FILL_AREA_STYLE ('',( #605 ) ) ;
#2032 = EDGE_LOOP ( 'NONE', ( #1686, #2728, #2801, #4370 ) ) ;
#2033 = AXIS2_PLACEMENT_3D ( 'NONE', #3833, #626, #4532 ) ;
#2034 = VERTEX_POINT ( 'NONE', #3847 ) ;
#2035 = CARTESIAN_POINT ( 'NONE',  ( 83.25000000000002842, 12.19999999999999929, 23.75000000000000355 ) ) ;
#2036 = VECTOR ( 'NONE', #1558, 1000.000000000000000 ) ;
#2037 = CARTESIAN_POINT ( 'NONE',  ( 77.49999999999991473, 12.19999999999999929, 46.00000000000002842 ) ) ;
#2038 = PLANE ( 'NONE',  #4102 ) ;
#2039 = ORIENTED_EDGE ( 'NONE', *, *, #2575, .T. ) ;
#2040 = EDGE_CURVE ( 'NONE', #193, #1000, #4255, .T. ) ;
#2041 = DIRECTION ( 'NONE',  ( 0.000000000000000000, -0.000000000000000000, -1.000000000000000000 ) ) ;
#2042 = ADVANCED_FACE ( 'NONE', ( #664 ), #3870, .T. ) ;
#2043 = CARTESIAN_POINT ( 'NONE',  ( 67.24999999999998579, 14.19999999999999751, -1.499999999999996447 ) ) ;
#2044 = CARTESIAN_POINT ( 'NONE',  ( 43.24999999999999289, 10.69999999999999751, -2.499999999999991562 ) ) ;
#2045 = ORIENTED_EDGE ( 'NONE', *, *, #1929, .F. ) ;
#2046 = CYLINDRICAL_SURFACE ( 'NONE', #736, 1.499999999999994449 ) ;
#2047 = EDGE_CURVE ( 'NONE', #2507, #3726, #4574, .T. ) ;
#2048 = ORIENTED_EDGE ( 'NONE', *, *, #1567, .T. ) ;
#2049 = CARTESIAN_POINT ( 'NONE',  ( -83.24999999999997158, 7.199999999999999289, -30.24999999999999289 ) ) ;
#2050 = CARTESIAN_POINT ( 'NONE',  ( 38.24999999999999289, 15.19999999999999751, -16.24999999999998934 ) ) ;
#2051 = CARTESIAN_POINT ( 'NONE',  ( 87.25000000000001421, 15.19999999999999751, -56.24999999999999289 ) ) ;
#2052 = ORIENTED_EDGE ( 'NONE', *, *, #4452, .F. ) ;
#2053 = APPLICATION_CONTEXT ( 'automotive_design' ) ;
#2054 = ADVANCED_FACE ( 'NONE', ( #2066 ), #1712, .F. ) ;
#2055 = DIRECTION ( 'NONE',  ( 1.000000000000000000, 0.000000000000000000, 0.000000000000000000 ) ) ;
#2056 = DIRECTION ( 'NONE',  ( -0.000000000000000000, -1.000000000000000000, -0.000000000000000000 ) ) ;
#2057 = ORIENTED_EDGE ( 'NONE', *, *, #2966, .T. ) ;
#2058 = ORIENTED_EDGE ( 'NONE', *, *, #3796, .T. ) ;
#2059 = DIRECTION ( 'NONE',  ( -0.000000000000000000, 1.000000000000000000, -0.000000000000000000 ) ) ;
#2060 = DIRECTION ( 'NONE',  ( -1.000000000000000000, 0.000000000000000000, 0.000000000000000000 ) ) ;
#2061 = DIRECTION ( 'NONE',  ( 1.000000000000000000, -0.000000000000000000, 0.000000000000000000 ) ) ;
#2062 = VERTEX_POINT ( 'NONE', #2119 ) ;
#2063 = CARTESIAN_POINT ( 'NONE',  ( -58.24999999999997868, 15.19999999999999751, -1.749999999999993783 ) ) ;
#2064 = FACE_OUTER_BOUND ( 'NONE', #188, .T. ) ;
#2065 = VERTEX_POINT ( 'NONE', #3525 ) ;
#2066 = FACE_OUTER_BOUND ( 'NONE', #2541, .T. ) ;
#2067 = LINE ( 'NONE', #2354, #4341 ) ;
#2068 = ORIENTED_EDGE ( 'NONE', *, *, #483, .T. ) ;
#2069 = LINE ( 'NONE', #300, #1189 ) ;
#2070 = DIRECTION ( 'NONE',  ( 0.000000000000000000, 0.000000000000000000, 1.000000000000000000 ) ) ;
#2071 = VERTEX_POINT ( 'NONE', #3225 ) ;
#2072 = CARTESIAN_POINT ( 'NONE',  ( -74.99999999999998579, 12.19999999999999929, -33.24999999999998579 ) ) ;
#2073 = CYLINDRICAL_SURFACE ( 'NONE', #4554, 1.000000000000000000 ) ;
#2074 = ORIENTED_EDGE ( 'NONE', *, *, #4211, .T. ) ;
#2075 = ADVANCED_FACE ( 'NONE', ( #715 ), #4213, .F. ) ;
#2076 = EDGE_CURVE ( 'NONE', #2108, #2163, #2514, .T. ) ;
#2077 = CARTESIAN_POINT ( 'NONE',  ( -83.24999999999997158, 12.19999999999999929, 51.25000000000000711 ) ) ;
#2078 = CARTESIAN_POINT ( 'NONE',  ( 83.25000000000002842, 12.19999999999999929, -26.74999999999998224 ) ) ;
#2079 = VERTEX_POINT ( 'NONE', #692 ) ;
#2080 = VECTOR ( 'NONE', #406, 1000.000000000000000 ) ;
#2081 = ORIENTED_EDGE ( 'NONE', *, *, #978, .T. ) ;
#2082 = CARTESIAN_POINT ( 'NONE',  ( -8.749999999999984013, 15.19999999999999751, -21.24999999999999289 ) ) ;
#2083 = CIRCLE ( 'NONE', #2459, 1.000000000000000888 ) ;
#2084 = EDGE_CURVE ( 'NONE', #3906, #1160, #3827, .T. ) ;
#2085 = VECTOR ( 'NONE', #1662, 1000.000000000000000 ) ;
#2086 = PLANE ( 'NONE',  #1561 ) ;
#2087 = DIRECTION ( 'NONE',  ( 0.000000000000000000, 1.000000000000000000, -0.000000000000000000 ) ) ;
#2088 = CIRCLE ( 'NONE', #667, 4.000000000000000000 ) ;
#2089 = ORIENTED_EDGE ( 'NONE', *, *, #680, .F. ) ;
#2090 = CYLINDRICAL_SURFACE ( 'NONE', #3583, 1.000000000000000888 ) ;
#2091 = AXIS2_PLACEMENT_3D ( 'NONE', #318, #2087, #2491 ) ;
#2092 = EDGE_LOOP ( 'NONE', ( #3234, #2140, #2131, #419, #1818, #2877 ) ) ;
#2093 = DIRECTION ( 'NONE',  ( 0.000000000000000000, 0.000000000000000000, 1.000000000000000000 ) ) ;
#2094 = VECTOR ( 'NONE', #1312, 1000.000000000000000 ) ;
#2095 = DIRECTION ( 'NONE',  ( -0.000000000000000000, -1.000000000000000000, -0.000000000000000000 ) ) ;
#2096 = ORIENTED_EDGE ( 'NONE', *, *, #847, .T. ) ;
#2097 = CARTESIAN_POINT ( 'NONE',  ( 0.000000000000000000, -22.68911004883902294, -30.74999999999998934 ) ) ;
#2098 = LINE ( 'NONE', #1044, #1117 ) ;
#2099 = AXIS2_PLACEMENT_3D ( 'NONE', #2050, #2871, #3160 ) ;
#2100 = ORIENTED_EDGE ( 'NONE', *, *, #456, .F. ) ;
#2101 = CARTESIAN_POINT ( 'NONE',  ( 83.25000000000002842, 16.19999999999999929, 36.45000000000003126 ) ) ;
#2102 = CARTESIAN_POINT ( 'NONE',  ( -44.00000000000001421, 15.19999999999999751, -47.24999999999998579 ) ) ;
#2103 = ORIENTED_EDGE ( 'NONE', *, *, #4571, .F. ) ;
#2104 = EDGE_CURVE ( 'NONE', #2939, #1000, #4232, .T. ) ;
#2105 = AXIS2_PLACEMENT_3D ( 'NONE', #2576, #3994, #788 ) ;
#2106 = VECTOR ( 'NONE', #1671, 1000.000000000000000 ) ;
#2107 = PLANE ( 'NONE',  #3294 ) ;
#2108 = VERTEX_POINT ( 'NONE', #4592 ) ;
#2109 = ORIENTED_EDGE ( 'NONE', *, *, #490, .F. ) ;
#2110 = CARTESIAN_POINT ( 'NONE',  ( 34.75000000000001421, 13.19999999999999751, -20.24999999999998934 ) ) ;
#2111 = VECTOR ( 'NONE', #113, 1000.000000000000000 ) ;
#2112 = VECTOR ( 'NONE', #2717, 1000.000000000000000 ) ;
#2113 = FACE_BOUND ( 'NONE', #1993, .T. ) ;
#2114 = FACE_BOUND ( 'NONE', #717, .T. ) ;
#2115 = ORIENTED_EDGE ( 'NONE', *, *, #189, .F. ) ;
#2116 = LINE ( 'NONE', #2418, #909 ) ;
#2117 = CARTESIAN_POINT ( 'NONE',  ( 42.24999999999998579, 15.19999999999999751, 19.50000000000000355 ) ) ;
#2118 = VECTOR ( 'NONE', #1581, 1000.000000000000000 ) ;
#2119 = CARTESIAN_POINT ( 'NONE',  ( 84.25000000000002842, 12.19999999999999929, -27.74999999999998934 ) ) ;
#2120 = CARTESIAN_POINT ( 'NONE',  ( -87.24999999999998579, 0.000000000000000000, -55.24999999999999289 ) ) ;
#2121 = ORIENTED_EDGE ( 'NONE', *, *, #1819, .F. ) ;
#2122 = CARTESIAN_POINT ( 'NONE',  ( -87.24999999999998579, 12.19999999999999929, 43.50000000000001421 ) ) ;
#2123 = DIRECTION ( 'NONE',  ( 0.000000000000000000, 0.000000000000000000, -1.000000000000000000 ) ) ;
#2124 = VERTEX_POINT ( 'NONE', #1410 ) ;
#2125 = CARTESIAN_POINT ( 'NONE',  ( 44.00000000000000000, 15.19999999999999751, -47.24999999999998579 ) ) ;
#2126 = DIRECTION ( 'NONE',  ( -0.000000000000000000, 0.000000000000000000, 1.000000000000000000 ) ) ;
#2127 = VERTEX_POINT ( 'NONE', #1437 ) ;
#2128 = LINE ( 'NONE', #1797, #2551 ) ;
#2129 = CARTESIAN_POINT ( 'NONE',  ( -7.749999999999983125, 12.19999999999999929, -20.24999999999998934 ) ) ;
#2130 = ORIENTED_EDGE ( 'NONE', *, *, #3607, .T. ) ;
#2131 = ORIENTED_EDGE ( 'NONE', *, *, #1252, .T. ) ;
#2132 = DIRECTION ( 'NONE',  ( 0.000000000000000000, 1.000000000000000000, 0.000000000000000000 ) ) ;
#2133 = EDGE_CURVE ( 'NONE', #820, #1023, #1511, .T. ) ;
#2134 = LINE ( 'NONE', #408, #4252 ) ;
#2135 = DIRECTION ( 'NONE',  ( 0.000000000000000000, 0.000000000000000000, -1.000000000000000000 ) ) ;
#2136 = ORIENTED_EDGE ( 'NONE', *, *, #2241, .F. ) ;
#2137 = LINE ( 'NONE', #638, #2306 ) ;
#2138 = EDGE_CURVE ( 'NONE', #149, #3811, #1090, .T. ) ;
#2139 = ADVANCED_FACE ( 'NONE', ( #3639 ), #3358, .F. ) ;
#2140 = ORIENTED_EDGE ( 'NONE', *, *, #2827, .T. ) ;
#2141 = CARTESIAN_POINT ( 'NONE',  ( -87.24999999999998579, 15.19999999999999751, -55.24999999999999289 ) ) ;
#2142 = CARTESIAN_POINT ( 'NONE',  ( 23.25000000000001776, 15.19999999999999751, -51.24999999999999289 ) ) ;
#2143 = ORIENTED_EDGE ( 'NONE', *, *, #1836, .F. ) ;
#2144 = FACE_OUTER_BOUND ( 'NONE', #2336, .T. ) ;
#2145 = EDGE_CURVE ( 'NONE', #3049, #3574, #2566, .T. ) ;
#2146 = EDGE_CURVE ( 'NONE', #3212, #115, #780, .T. ) ;
#2147 = LINE ( 'NONE', #1094, #1778 ) ;
#2148 = ORIENTED_EDGE ( 'NONE', *, *, #2974, .F. ) ;
#2149 = LINE ( 'NONE', #2450, #3679 ) ;
#2150 = CARTESIAN_POINT ( 'NONE',  ( 43.24999999999999289, 15.19999999999999751, -2.499999999999991562 ) ) ;
#2151 = VERTEX_POINT ( 'NONE', #758 ) ;
#2152 = EDGE_LOOP ( 'NONE', ( #2364, #2674, #533, #1499 ) ) ;
#2153 = DIRECTION ( 'NONE',  ( -1.000000000000000000, -0.000000000000000000, -0.000000000000000000 ) ) ;
#2154 = AXIS2_PLACEMENT_3D ( 'NONE', #1772, #1083, #3862 ) ;
#2155 = DIRECTION ( 'NONE',  ( 0.000000000000000000, 0.000000000000000000, -1.000000000000000000 ) ) ;
#2156 = LINE ( 'NONE', #3331, #2017 ) ;
#2157 = DIRECTION ( 'NONE',  ( 0.000000000000000000, 0.000000000000000000, -1.000000000000000000 ) ) ;
#2158 = VECTOR ( 'NONE', #2209, 1000.000000000000000 ) ;
#2159 = ORIENTED_EDGE ( 'NONE', *, *, #3417, .T. ) ;
#2160 = EDGE_CURVE ( 'NONE', #3702, #2410, #4192, .T. ) ;
#2161 = CARTESIAN_POINT ( 'NONE',  ( 83.25000000000002842, 7.199999999999999289, -0.000000000000000000 ) ) ;
#2162 = CARTESIAN_POINT ( 'NONE',  ( -20.74999999999995737, 15.19999999999999751, 2.399700808434578519E-14 ) ) ;
#2163 = VERTEX_POINT ( 'NONE', #1460 ) ;
#2164 = VECTOR ( 'NONE', #2727, 1000.000000000000000 ) ;
#2165 = VECTOR ( 'NONE', #3400, 1000.000000000000000 ) ;
#2166 = LINE ( 'NONE', #2875, #4238 ) ;
#2167 = DIRECTION ( 'NONE',  ( -0.000000000000000000, 1.000000000000000000, -0.000000000000000000 ) ) ;
#2168 = CIRCLE ( 'NONE', #158, 1.000000000000000888 ) ;
#2169 = VERTEX_POINT ( 'NONE', #2893 ) ;
#2170 = ADVANCED_FACE ( 'NONE', ( #4299 ), #3665, .T. ) ;
#2171 = CARTESIAN_POINT ( 'NONE',  ( -83.24999999999997158, 0.000000000000000000, 51.25000000000000711 ) ) ;
#2172 = DIRECTION ( 'NONE',  ( -0.000000000000000000, -1.000000000000000000, 0.000000000000000000 ) ) ;
#2173 = ORIENTED_EDGE ( 'NONE', *, *, #2904, .T. ) ;
#2174 = EDGE_CURVE ( 'NONE', #3826, #790, #435, .T. ) ;
#2175 = VECTOR ( 'NONE', #4403, 1000.000000000000000 ) ;
#2176 = VECTOR ( 'NONE', #4442, 1000.000000000000000 ) ;
#2177 = CARTESIAN_POINT ( 'NONE',  ( -20.74999999999998224, 12.19999999999999929, -23.24999999999998934 ) ) ;
#2178 = VERTEX_POINT ( 'NONE', #2940 ) ;
#2179 = CARTESIAN_POINT ( 'NONE',  ( 44.00000000000000000, 12.19999999999999929, -51.24999999999999289 ) ) ;
#2180 = VECTOR ( 'NONE', #629, 1000.000000000000000 ) ;
#2181 = EDGE_CURVE ( 'NONE', #2786, #589, #2407, .T. ) ;
#2182 = DIRECTION ( 'NONE',  ( 0.000000000000000000, 0.000000000000000000, 1.000000000000000000 ) ) ;
#2183 = CARTESIAN_POINT ( 'NONE',  ( 0.000000000000000000, 10.69999999999999751, -1.499999999999990896 ) ) ;
#2184 = ORIENTED_EDGE ( 'NONE', *, *, #3653, .F. ) ;
#2185 = AXIS2_PLACEMENT_3D ( 'NONE', #896, #569, #1344 ) ;
#2186 = CARTESIAN_POINT ( 'NONE',  ( 84.75000000000002842, 7.199999999999999289, 5.750000000000000888 ) ) ;
#2187 = VECTOR ( 'NONE', #1110, 1000.000000000000000 ) ;
#2188 = CARTESIAN_POINT ( 'NONE',  ( -83.24999999999997158, 14.69999999999999751, -20.24999999999998934 ) ) ;
#2189 = ORIENTED_EDGE ( 'NONE', *, *, #384, .T. ) ;
#2190 = ORIENTED_EDGE ( 'NONE', *, *, #2352, .F. ) ;
#2191 = LINE ( 'NONE', #1901, #397 ) ;
#2192 = LINE ( 'NONE', #39, #405 ) ;
#2193 = ORIENTED_EDGE ( 'NONE', *, *, #4181, .F. ) ;
#2194 = VECTOR ( 'NONE', #2217, 1000.000000000000000 ) ;
#2195 = EDGE_CURVE ( 'NONE', #239, #1448, #2191, .T. ) ;
#2196 = VERTEX_POINT ( 'NONE', #87 ) ;
#2197 = LINE ( 'NONE', #1557, #3606 ) ;
#2198 = DIRECTION ( 'NONE',  ( 0.000000000000000000, 0.000000000000000000, -1.000000000000000000 ) ) ;
#2199 = ORIENTED_EDGE ( 'NONE', *, *, #2677, .F. ) ;
#2200 = EDGE_CURVE ( 'NONE', #2939, #2455, #61, .T. ) ;
#2201 = DIRECTION ( 'NONE',  ( 0.000000000000000000, 0.000000000000000000, 1.000000000000000000 ) ) ;
#2202 = CARTESIAN_POINT ( 'NONE',  ( 77.50000000000000000, 15.19999999999999751, -47.49999999999999289 ) ) ;
#2203 = ORIENTED_EDGE ( 'NONE', *, *, #3990, .F. ) ;
#2204 = DIRECTION ( 'NONE',  ( 1.000000000000000000, 0.000000000000000000, -0.000000000000000000 ) ) ;
#2205 = ADVANCED_FACE ( 'NONE', ( #3336 ), #131, .F. ) ;
#2206 = DIRECTION ( 'NONE',  ( -0.000000000000000000, -1.000000000000000000, 0.000000000000000000 ) ) ;
#2207 = PLANE ( 'NONE',  #2768 ) ;
#2208 = ORIENTED_EDGE ( 'NONE', *, *, #1084, .T. ) ;
#2209 = DIRECTION ( 'NONE',  ( 0.000000000000000000, 1.000000000000000000, 0.000000000000000000 ) ) ;
#2210 = ORIENTED_EDGE ( 'NONE', *, *, #2133, .T. ) ;
#2211 = ORIENTED_EDGE ( 'NONE', *, *, #560, .T. ) ;
#2212 = DIRECTION ( 'NONE',  ( 0.000000000000000000, 0.000000000000000000, 1.000000000000000000 ) ) ;
#2213 = LINE ( 'NONE', #3640, #2237 ) ;
#2214 = ORIENTED_EDGE ( 'NONE', *, *, #3933, .F. ) ;
#2215 = VERTEX_POINT ( 'NONE', #459 ) ;
#2216 = DIRECTION ( 'NONE',  ( -2.202823461557850095E-16, 0.000000000000000000, -1.000000000000000000 ) ) ;
#2217 = DIRECTION ( 'NONE',  ( 0.000000000000000000, 1.000000000000000000, 0.000000000000000000 ) ) ;
#2218 = ORIENTED_EDGE ( 'NONE', *, *, #2995, .T. ) ;
#2219 = DIRECTION ( 'NONE',  ( 0.000000000000000000, 1.000000000000000000, -0.000000000000000000 ) ) ;
#2220 = DIRECTION ( 'NONE',  ( 0.000000000000000000, -1.000000000000000000, 0.000000000000000000 ) ) ;
#2221 = EDGE_CURVE ( 'NONE', #870, #246, #826, .T. ) ;
#2222 = EDGE_CURVE ( 'NONE', #3338, #790, #2256, .T. ) ;
#2223 = CARTESIAN_POINT ( 'NONE',  ( 77.49999999999991473, 15.19999999999999751, 46.00000000000002842 ) ) ;
#2224 = EDGE_LOOP ( 'NONE', ( #314, #4032, #2790, #4321 ) ) ;
#2225 = LINE ( 'NONE', #3652, #3795 ) ;
#2226 = DIRECTION ( 'NONE',  ( 0.000000000000000000, -1.000000000000000000, 0.000000000000000000 ) ) ;
#2227 = CARTESIAN_POINT ( 'NONE',  ( -88.24999999999998579, 15.19999999999999751, 55.24999999999997868 ) ) ;
#2228 = ORIENTED_EDGE ( 'NONE', *, *, #384, .F. ) ;
#2229 = DIRECTION ( 'NONE',  ( 0.000000000000000000, -1.000000000000000000, 0.000000000000000000 ) ) ;
#2230 = EDGE_CURVE ( 'NONE', #2701, #4504, #4392, .T. ) ;
#2231 = LINE ( 'NONE', #2536, #1122 ) ;
#2232 = ORIENTED_EDGE ( 'NONE', *, *, #2711, .T. ) ;
#2233 = ORIENTED_EDGE ( 'NONE', *, *, #1458, .T. ) ;
#2234 = DIRECTION ( 'NONE',  ( 0.000000000000000000, 0.000000000000000000, 1.000000000000000000 ) ) ;
#2235 = CARTESIAN_POINT ( 'NONE',  ( 66.25000000000002842, 13.69999999999999929, 37.25000000000000711 ) ) ;
#2236 = ORIENTED_EDGE ( 'NONE', *, *, #1548, .T. ) ;
#2237 = VECTOR ( 'NONE', #2917, 1000.000000000000000 ) ;
#2238 = EDGE_LOOP ( 'NONE', ( #3090, #1140, #3986, #2000 ) ) ;
#2239 = CYLINDRICAL_SURFACE ( 'NONE', #26, 1.000000000000000888 ) ;
#2240 = VERTEX_POINT ( 'NONE', #2638 ) ;
#2241 = EDGE_CURVE ( 'NONE', #1742, #2282, #416, .T. ) ;
#2242 = CARTESIAN_POINT ( 'NONE',  ( 42.24999999999998579, 12.19999999999999929, -16.24999999999998934 ) ) ;
#2243 = DIRECTION ( 'NONE',  ( 0.000000000000000000, 1.000000000000000000, -0.000000000000000000 ) ) ;
#2244 = CARTESIAN_POINT ( 'NONE',  ( -83.24999999999997158, 16.19999999999999929, -20.24999999999998934 ) ) ;
#2245 = VERTEX_POINT ( 'NONE', #850 ) ;
#2246 = VECTOR ( 'NONE', #107, 1000.000000000000000 ) ;
#2247 = DIRECTION ( 'NONE',  ( 0.000000000000000000, 0.000000000000000000, -1.000000000000000000 ) ) ;
#2248 = AXIS2_PLACEMENT_3D ( 'NONE', #2857, #3277, #71 ) ;
#2249 = CARTESIAN_POINT ( 'NONE',  ( 87.25000000000001421, 0.000000000000000000, -56.24999999999999289 ) ) ;
#2250 = CARTESIAN_POINT ( 'NONE',  ( -3.249999999999983125, 15.19999999999999751, -21.24999999999999289 ) ) ;
#2251 = ORIENTED_EDGE ( 'NONE', *, *, #1374, .T. ) ;
#2252 = LINE ( 'NONE', #1916, #4601 ) ;
#2253 = VECTOR ( 'NONE', #1024, 1000.000000000000000 ) ;
#2254 = CARTESIAN_POINT ( 'NONE',  ( 72.24999999999998579, 10.69999999999999751, -6.499999999999997335 ) ) ;
#2255 = ORIENTED_EDGE ( 'NONE', *, *, #1101, .F. ) ;
#2256 = LINE ( 'NONE', #2983, #2187 ) ;
#2257 = CARTESIAN_POINT ( 'NONE',  ( -85.24999999999997158, 12.19999999999999929, 35.00000000000000000 ) ) ;
#2258 = ORIENTED_EDGE ( 'NONE', *, *, #3080, .T. ) ;
#2259 = AXIS2_PLACEMENT_3D ( 'NONE', #1507, #1851, #1920 ) ;
#2260 = ORIENTED_EDGE ( 'NONE', *, *, #1789, .T. ) ;
#2261 = AXIS2_PLACEMENT_3D ( 'NONE', #3206, #674, #2852 ) ;
#2262 = CARTESIAN_POINT ( 'NONE',  ( 68.24999999999998579, 15.19999999999999751, 18.50000000000000355 ) ) ;
#2263 = ORIENTED_EDGE ( 'NONE', *, *, #1780, .F. ) ;
#2264 = AXIS2_PLACEMENT_3D ( 'NONE', #2044, #3474, #273 ) ;
#2265 = CARTESIAN_POINT ( 'NONE',  ( -85.24999999999997158, 7.199999999999999289, 7.000000000000002665 ) ) ;
#2266 = DIRECTION ( 'NONE',  ( 0.000000000000000000, 1.000000000000000000, 0.000000000000000000 ) ) ;
#2267 = CARTESIAN_POINT ( 'NONE',  ( 74.99999999999998579, 15.19999999999999751, -31.74999999999998579 ) ) ;
#2268 = ORIENTED_EDGE ( 'NONE', *, *, #3784, .F. ) ;
#2269 = PLANE ( 'NONE',  #2905 ) ;
#2270 = LINE ( 'NONE', #1913, #4114 ) ;
#2271 = DIRECTION ( 'NONE',  ( -0.000000000000000000, -1.000000000000000000, -0.000000000000000000 ) ) ;
#2272 = EDGE_LOOP ( 'NONE', ( #73, #3214, #2537, #4310 ) ) ;
#2273 = EDGE_CURVE ( 'NONE', #3906, #3619, #3270, .T. ) ;
#2274 = LINE ( 'NONE', #2533, #2838 ) ;
#2275 = DIRECTION ( 'NONE',  ( 1.000000000000000000, 0.000000000000000000, -1.156482317317871725E-16 ) ) ;
#2276 = ORIENTED_EDGE ( 'NONE', *, *, #3482, .F. ) ;
#2277 = ORIENTED_EDGE ( 'NONE', *, *, #175, .T. ) ;
#2278 = CARTESIAN_POINT ( 'NONE',  ( 3.582581091691233106E-15, 12.19999999999999929, 23.75000000000001421 ) ) ;
#2279 = EDGE_CURVE ( 'NONE', #1958, #1095, #502, .T. ) ;
#2280 = EDGE_CURVE ( 'NONE', #1605, #4355, #2862, .T. ) ;
#2281 = CARTESIAN_POINT ( 'NONE',  ( -85.24999999999997158, 0.000000000000000000, 17.00000000000000355 ) ) ;
#2282 = VERTEX_POINT ( 'NONE', #527 ) ;
#2283 = ORIENTED_EDGE ( 'NONE', *, *, #179, .T. ) ;
#2284 = PLANE ( 'NONE',  #1591 ) ;
#2285 = ORIENTED_EDGE ( 'NONE', *, *, #1158, .F. ) ;
#2286 = ADVANCED_FACE ( 'NONE', ( #2014 ), #3817, .F. ) ;
#2287 = DIRECTION ( 'NONE',  ( 0.000000000000000000, 0.000000000000000000, 1.000000000000000000 ) ) ;
#2288 = DIRECTION ( 'NONE',  ( 0.000000000000000000, 0.000000000000000000, -1.000000000000000000 ) ) ;
#2289 = CARTESIAN_POINT ( 'NONE',  ( -70.99999999999998579, 12.19999999999999929, -51.24999999999999289 ) ) ;
#2290 = ORIENTED_EDGE ( 'NONE', *, *, #3796, .F. ) ;
#2291 = CARTESIAN_POINT ( 'NONE',  ( 84.75000000000002842, 0.000000000000000000, -2.249999999999998668 ) ) ;
#2292 = CARTESIAN_POINT ( 'NONE',  ( 83.25000000000002842, 0.000000000000000000, -51.24999999999999289 ) ) ;
#2293 = ORIENTED_EDGE ( 'NONE', *, *, #3708, .T. ) ;
#2294 = ADVANCED_FACE ( 'NONE', ( #1990 ), #1617, .F. ) ;
#2295 = APPLICATION_CONTEXT ( 'automotive_design' ) ;
#2296 = LINE ( 'NONE', #1660, #152 ) ;
#2297 = DIRECTION ( 'NONE',  ( -0.000000000000000000, -0.000000000000000000, 1.000000000000000000 ) ) ;
#2298 = ORIENTED_EDGE ( 'NONE', *, *, #340, .T. ) ;
#2299 = DIRECTION ( 'NONE',  ( 1.000000000000000000, -0.000000000000000000, 0.000000000000000000 ) ) ;
#2300 = MANIFOLD_SOLID_BREP ( 'Boss-Extrude11', #301 ) ;
#2301 = ADVANCED_FACE ( 'NONE', ( #1013 ), #3032, .F. ) ;
#2302 = VECTOR ( 'NONE', #1690, 1000.000000000000000 ) ;
#2303 = CARTESIAN_POINT ( 'NONE',  ( 19.75000000000001421, 15.19999999999999751, -30.74999999999998934 ) ) ;
#2304 = DIRECTION ( 'NONE',  ( 0.000000000000000000, 0.000000000000000000, -1.000000000000000000 ) ) ;
#2305 = ORIENTED_EDGE ( 'NONE', *, *, #2084, .T. ) ;
#2306 = VECTOR ( 'NONE', #363, 1000.000000000000000 ) ;
#2307 = CIRCLE ( 'NONE', #2839, 4.000000000000000000 ) ;
#2308 = ADVANCED_FACE ( 'NONE', ( #3471 ), #1125, .T. ) ;
#2309 = VECTOR ( 'NONE', #1527, 1000.000000000000000 ) ;
#2310 = EDGE_CURVE ( 'NONE', #3723, #3702, #3995, .T. ) ;
#2311 = CARTESIAN_POINT ( 'NONE',  ( 84.75000000000002842, 0.000000000000000000, -24.74999999999998934 ) ) ;
#2312 = CARTESIAN_POINT ( 'NONE',  ( 77.50000000000000000, 15.19999999999999751, -44.50000000000000711 ) ) ;
#2313 = DIRECTION ( 'NONE',  ( 0.000000000000000000, 0.000000000000000000, -1.000000000000000000 ) ) ;
#2314 = ORIENTED_EDGE ( 'NONE', *, *, #222, .F. ) ;
#2315 = DIRECTION ( 'NONE',  ( -0.000000000000000000, -0.000000000000000000, -1.000000000000000000 ) ) ;
#2316 = VECTOR ( 'NONE', #85, 1000.000000000000000 ) ;
#2317 = AXIS2_PLACEMENT_3D ( 'NONE', #2813, #4223, #3559 ) ;
#2318 = DIRECTION ( 'NONE',  ( 0.000000000000000000, 0.000000000000000000, -1.000000000000000000 ) ) ;
#2319 = LINE ( 'NONE', #3749, #1127 ) ;
#2320 = ORIENTED_EDGE ( 'NONE', *, *, #2827, .F. ) ;
#2321 = CARTESIAN_POINT ( 'NONE',  ( -88.24999999999998579, 0.000000000000000000, 56.24999999999997868 ) ) ;
#2322 = CIRCLE ( 'NONE', #2099, 4.000000000000000000 ) ;
#2323 = LINE ( 'NONE', #549, #3589 ) ;
#2324 = ORIENTED_EDGE ( 'NONE', *, *, #4096, .F. ) ;
#2325 = VECTOR ( 'NONE', #1768, 1000.000000000000000 ) ;
#2326 = CARTESIAN_POINT ( 'NONE',  ( 0.000000000000000000, 11.69999999999999929, 0.000000000000000000 ) ) ;
#2327 = EDGE_CURVE ( 'NONE', #1376, #2915, #270, .T. ) ;
#2328 = VECTOR ( 'NONE', #2802, 1000.000000000000000 ) ;
#2329 = ORIENTED_EDGE ( 'NONE', *, *, #578, .T. ) ;
#2330 = FACE_OUTER_BOUND ( 'NONE', #40, .T. ) ;
#2331 = CARTESIAN_POINT ( 'NONE',  ( 23.25000000000001776, 12.19999999999999929, -0.000000000000000000 ) ) ;
#2332 = VERTEX_POINT ( 'NONE', #1493 ) ;
#2333 = VECTOR ( 'NONE', #2587, 1000.000000000000000 ) ;
#2334 = EDGE_CURVE ( 'NONE', #4479, #2751, #4519, .T. ) ;
#2335 = VECTOR ( 'NONE', #976, 1000.000000000000000 ) ;
#2336 = EDGE_LOOP ( 'NONE', ( #940, #3408, #1781, #1657 ) ) ;
#2337 = LINE ( 'NONE', #2428, #4546 ) ;
#2338 = FACE_OUTER_BOUND ( 'NONE', #3755, .T. ) ;
#2339 = LINE ( 'NONE', #1722, #3243 ) ;
#2340 = ORIENTED_EDGE ( 'NONE', *, *, #2637, .F. ) ;
#2341 = ADVANCED_FACE ( 'NONE', ( #3844 ), #1155, .F. ) ;
#2342 = VECTOR ( 'NONE', #3427, 1000.000000000000000 ) ;
#2343 = CARTESIAN_POINT ( 'NONE',  ( -83.24999999999997158, 12.19999999999999929, -51.24999999999999289 ) ) ;
#2344 = CYLINDRICAL_SURFACE ( 'NONE', #4395, 1.000000000000000888 ) ;
#2345 = EDGE_LOOP ( 'NONE', ( #458, #3810 ) ) ;
#2346 = CARTESIAN_POINT ( 'NONE',  ( -54.24999999999997868, 12.19999999999999929, -16.24999999999998934 ) ) ;
#2347 = EDGE_CURVE ( 'NONE', #1002, #3826, #1737, .T. ) ;
#2348 = PLANE ( 'NONE',  #4459 ) ;
#2349 = ORIENTED_EDGE ( 'NONE', *, *, #942, .T. ) ;
#2350 = SURFACE_STYLE_FILL_AREA ( #2702 ) ;
#2351 = LINE ( 'NONE', #184, #375 ) ;
#2352 = EDGE_CURVE ( 'NONE', #4015, #3802, #2116, .T. ) ;
#2353 = LINE ( 'NONE', #4523, #1137 ) ;
#2354 = CARTESIAN_POINT ( 'NONE',  ( 84.75000000000002842, 7.199999999999999289, -24.74999999999998934 ) ) ;
#2355 = VERTEX_POINT ( 'NONE', #2063 ) ;
#2356 = EDGE_CURVE ( 'NONE', #3802, #2564, #1289, .T. ) ;
#2357 = ORIENTED_EDGE ( 'NONE', *, *, #1414, .F. ) ;
#2358 = LINE ( 'NONE', #573, #4188 ) ;
#2359 = DIRECTION ( 'NONE',  ( -1.000000000000000000, 0.000000000000000000, 0.000000000000000000 ) ) ;
#2360 = CARTESIAN_POINT ( 'NONE',  ( -8.749999999999982236, 15.19999999999999751, -23.24999999999999289 ) ) ;
#2361 = ORIENTED_EDGE ( 'NONE', *, *, #3445, .F. ) ;
#2362 = DIRECTION ( 'NONE',  ( 1.000000000000000000, -0.000000000000000000, 0.000000000000000000 ) ) ;
#2363 = CARTESIAN_POINT ( 'NONE',  ( 0.000000000000000000, 15.19999999999999751, 56.24999999999997868 ) ) ;
#2364 = ORIENTED_EDGE ( 'NONE', *, *, #1050, .F. ) ;
#2365 = ORIENTED_EDGE ( 'NONE', *, *, #2327, .T. ) ;
#2366 = CARTESIAN_POINT ( 'NONE',  ( 38.24999999999999289, 12.19999999999999929, -20.24999999999998934 ) ) ;
#2367 = DIRECTION ( 'NONE',  ( -0.000000000000000000, 1.000000000000000000, 0.000000000000000000 ) ) ;
#2368 = ADVANCED_FACE ( 'NONE', ( #1755 ), #3195, .T. ) ;
#2369 = DIRECTION ( 'NONE',  ( 0.000000000000000000, -1.000000000000000000, 0.000000000000000000 ) ) ;
#2370 = EDGE_CURVE ( 'NONE', #306, #3352, #2560, .T. ) ;
#2371 = PLANE ( 'NONE',  #2185 ) ;
#2372 = LINE ( 'NONE', #2021, #3322 ) ;
#2373 = EDGE_LOOP ( 'NONE', ( #1814, #3662, #829, #3207 ) ) ;
#2374 = VECTOR ( 'NONE', #3023, 1000.000000000000000 ) ;
#2375 = ORIENTED_EDGE ( 'NONE', *, *, #3395, .T. ) ;
#2376 = CARTESIAN_POINT ( 'NONE',  ( 34.75000000000001421, 15.19999999999999751, -20.24999999999998934 ) ) ;
#2377 = LINE ( 'NONE', #3940, #386 ) ;
#2378 = FACE_OUTER_BOUND ( 'NONE', #1188, .T. ) ;
#2379 = ORIENTED_EDGE ( 'NONE', *, *, #3198, .F. ) ;
#2380 = CIRCLE ( 'NONE', #3217, 1.000000000000000888 ) ;
#2381 = VECTOR ( 'NONE', #1757, 1000.000000000000000 ) ;
#2382 = LINE ( 'NONE', #3462, #899 ) ;
#2383 = DIRECTION ( 'NONE',  ( 1.000000000000000000, -0.000000000000000000, 0.000000000000000000 ) ) ;
#2384 = ORIENTED_EDGE ( 'NONE', *, *, #47, .T. ) ;
#2385 = VECTOR ( 'NONE', #4092, 1000.000000000000000 ) ;
#2386 = ORIENTED_EDGE ( 'NONE', *, *, #2938, .T. ) ;
#2387 = CARTESIAN_POINT ( 'NONE',  ( 74.99999999999998579, 12.19999999999999929, -47.24999999999998579 ) ) ;
#2388 = EDGE_CURVE ( 'NONE', #3338, #3248, #2650, .T. ) ;
#2389 = AXIS2_PLACEMENT_3D ( 'NONE', #2889, #3267, #4027 ) ;
#2390 = CARTESIAN_POINT ( 'NONE',  ( -83.24999999999997158, 12.19999999999999929, 35.00000000000000000 ) ) ;
#2391 = LINE ( 'NONE', #4416, #3584 ) ;
#2392 = ORIENTED_EDGE ( 'NONE', *, *, #2347, .F. ) ;
#2393 = DIRECTION ( 'NONE',  ( -0.000000000000000000, 1.000000000000000000, -0.000000000000000000 ) ) ;
#2394 = AXIS2_PLACEMENT_3D ( 'NONE', #3585, #385, #1823 ) ;
#2395 = ADVANCED_FACE ( 'NONE', ( #192 ), #1889, .F. ) ;
#2396 = AXIS2_PLACEMENT_3D ( 'NONE', #2865, #4275, #1085 ) ;
#2397 = CARTESIAN_POINT ( 'NONE',  ( -88.24999999999998579, 12.19999999999999929, -56.24999999999999289 ) ) ;
#2398 = DIRECTION ( 'NONE',  ( -1.000000000000000000, 0.000000000000000000, 0.000000000000000000 ) ) ;
#2399 = ORIENTED_EDGE ( 'NONE', *, *, #4437, .T. ) ;
#2400 = DIRECTION ( 'NONE',  ( 0.000000000000000000, 0.000000000000000000, 1.000000000000000000 ) ) ;
#2401 = CIRCLE ( 'NONE', #388, 4.000000000000000000 ) ;
#2402 = ORIENTED_EDGE ( 'NONE', *, *, #83, .T. ) ;
#2403 = VECTOR ( 'NONE', #296, 1000.000000000000000 ) ;
#2404 = FACE_OUTER_BOUND ( 'NONE', #2958, .T. ) ;
#2405 = LINE ( 'NONE', #3480, #2112 ) ;
#2406 = ORIENTED_EDGE ( 'NONE', *, *, #733, .T. ) ;
#2407 = CIRCLE ( 'NONE', #3384, 1.000000000000000888 ) ;
#2408 = CARTESIAN_POINT ( 'NONE',  ( 66.25000000000002842, 13.69999999999999929, 37.25000000000000711 ) ) ;
#2409 = SURFACE_STYLE_USAGE ( .BOTH. , #2761 ) ;
#2410 = VERTEX_POINT ( 'NONE', #3327 ) ;
#2411 = VECTOR ( 'NONE', #4199, 1000.000000000000000 ) ;
#2412 = VERTEX_POINT ( 'NONE', #2267 ) ;
#2413 = CARTESIAN_POINT ( 'NONE',  ( 0.000000000000000000, 12.19999999999999574, -20.24999999999998934 ) ) ;
#2414 = AXIS2_PLACEMENT_3D ( 'NONE', #4552, #4300, #3551 ) ;
#2415 = DIRECTION ( 'NONE',  ( -0.000000000000000000, 1.000000000000000000, -0.000000000000000000 ) ) ;
#2416 = DIRECTION ( 'NONE',  ( -0.000000000000000000, -1.000000000000000000, 0.000000000000000000 ) ) ;
#2417 = ORIENTED_EDGE ( 'NONE', *, *, #3396, .F. ) ;
#2418 = CARTESIAN_POINT ( 'NONE',  ( 74.99999999999998579, 15.19999999999999751, -47.24999999999998579 ) ) ;
#2419 = DIRECTION ( 'NONE',  ( 0.000000000000000000, 0.000000000000000000, -1.000000000000000000 ) ) ;
#2420 = EDGE_CURVE ( 'NONE', #3257, #3324, #1910, .T. ) ;
#2421 = ADVANCED_FACE ( 'NONE', ( #3347 ), #1565, .T. ) ;
#2422 = ADVANCED_FACE ( 'NONE', ( #4042 ), #3370, .T. ) ;
#2423 = LINE ( 'NONE', #1807, #394 ) ;
#2424 = CARTESIAN_POINT ( 'NONE',  ( -77.50000000000000000, 15.19999999999999751, -47.49999999999999289 ) ) ;
#2425 = ORIENTED_EDGE ( 'NONE', *, *, #3175, .T. ) ;
#2426 = LINE ( 'NONE', #1373, #2527 ) ;
#2427 = ORIENTED_EDGE ( 'NONE', *, *, #3962, .T. ) ;
#2428 = CARTESIAN_POINT ( 'NONE',  ( -20.74999999999995737, 12.19999999999999929, 2.399700808434578519E-14 ) ) ;
#2429 = CARTESIAN_POINT ( 'NONE',  ( 42.24999999999998579, 10.69999999999999751, -2.499999999999993339 ) ) ;
#2430 = DIRECTION ( 'NONE',  ( -0.000000000000000000, -1.000000000000000000, -0.000000000000000000 ) ) ;
#2431 = ORIENTED_EDGE ( 'NONE', *, *, #2737, .T. ) ;
#2432 = EDGE_CURVE ( 'NONE', #3712, #861, #3304, .T. ) ;
#2433 = CARTESIAN_POINT ( 'NONE',  ( -2.249999999999983125, 15.19999999999999751, -21.24999999999999289 ) ) ;
#2434 = DIRECTION ( 'NONE',  ( 0.000000000000000000, 0.000000000000000000, 1.000000000000000000 ) ) ;
#2435 = ORIENTED_EDGE ( 'NONE', *, *, #713, .T. ) ;
#2436 = EDGE_LOOP ( 'NONE', ( #2640, #530, #3415, #1126 ) ) ;
#2437 = CARTESIAN_POINT ( 'NONE',  ( -83.24999999999997158, 7.199999999999999289, -20.24999999999998934 ) ) ;
#2438 = CARTESIAN_POINT ( 'NONE',  ( 87.25000000000000000, 7.199999999999998401, 36.45000000000003126 ) ) ;
#2439 = CARTESIAN_POINT ( 'NONE',  ( -77.50000000000000000, 12.19999999999999929, -46.00000000000000000 ) ) ;
#2440 = EDGE_LOOP ( 'NONE', ( #1529, #1542, #3869, #3555 ) ) ;
#2441 = DIRECTION ( 'NONE',  ( 0.000000000000000000, 1.000000000000000000, 0.000000000000000000 ) ) ;
#2442 = LINE ( 'NONE', #4002, #4451 ) ;
#2443 = DIRECTION ( 'NONE',  ( 1.000000000000000000, 0.000000000000000000, 0.000000000000000000 ) ) ;
#2444 = CYLINDRICAL_SURFACE ( 'NONE', #618, 1.499999999999994449 ) ;
#2445 = VERTEX_POINT ( 'NONE', #2996 ) ;
#2446 = DIRECTION ( 'NONE',  ( 1.508455196501571183E-16, -0.000000000000000000, 1.000000000000000000 ) ) ;
#2447 = EDGE_CURVE ( 'NONE', #1323, #3095, #2488, .T. ) ;
#2448 = DIRECTION ( 'NONE',  ( 0.000000000000000000, 0.000000000000000000, 1.000000000000000000 ) ) ;
#2449 = EDGE_LOOP ( 'NONE', ( #702, #1487, #2485, #2214, #601, #1208 ) ) ;
#2450 = CARTESIAN_POINT ( 'NONE',  ( -46.74999999999996447, 15.19999999999999751, 37.25000000000000711 ) ) ;
#2451 = LINE ( 'NONE', #4241, #914 ) ;
#2452 = ORIENTED_EDGE ( 'NONE', *, *, #3980, .F. ) ;
#2453 = CARTESIAN_POINT ( 'NONE',  ( 88.25000000000000000, 0.000000000000000000, 55.24999999999997868 ) ) ;
#2454 = LINE ( 'NONE', #4511, #3669 ) ;
#2455 = VERTEX_POINT ( 'NONE', #1262 ) ;
#2456 = CIRCLE ( 'NONE', #1113, 4.000000000000000000 ) ;
#2457 = VERTEX_POINT ( 'NONE', #1221 ) ;
#2458 = DIRECTION ( 'NONE',  ( -0.000000000000000000, -1.000000000000000000, -0.000000000000000000 ) ) ;
#2459 = AXIS2_PLACEMENT_3D ( 'NONE', #3868, #3174, #2821 ) ;
#2460 = AXIS2_PLACEMENT_3D ( 'NONE', #3157, #1986, #522 ) ;
#2461 = LINE ( 'NONE', #2438, #2004 ) ;
#2462 = CARTESIAN_POINT ( 'NONE',  ( 38.24999999999999289, 12.19999999999999929, 37.25000000000000711 ) ) ;
#2463 = VECTOR ( 'NONE', #683, 1000.000000000000000 ) ;
#2464 = ORIENTED_EDGE ( 'NONE', *, *, #226, .F. ) ;
#2465 = CYLINDRICAL_SURFACE ( 'NONE', #1562, 1.000000000000000888 ) ;
#2466 = ADVANCED_FACE ( 'NONE', ( #4014 ), #3021, .T. ) ;
#2467 = AXIS2_PLACEMENT_3D ( 'NONE', #342, #4228, #3517 ) ;
#2468 = EDGE_LOOP ( 'NONE', ( #4079, #3485, #3922, #3456 ) ) ;
#2469 = DIRECTION ( 'NONE',  ( -0.000000000000000000, -1.000000000000000000, -0.000000000000000000 ) ) ;
#2470 = VECTOR ( 'NONE', #3809, 1000.000000000000000 ) ;
#2471 = DIRECTION ( 'NONE',  ( -0.000000000000000000, 0.000000000000000000, -1.000000000000000000 ) ) ;
#2472 = ORIENTED_EDGE ( 'NONE', *, *, #1151, .F. ) ;
#2473 = LINE ( 'NONE', #3253, #1486 ) ;
#2474 = APPLICATION_PROTOCOL_DEFINITION ( 'draft international standard', 'automotive_design', 1998, #2053 ) ;
#2475 = AXIS2_PLACEMENT_3D ( 'NONE', #33, #1454, #1131 ) ;
#2476 = VERTEX_POINT ( 'NONE', #812 ) ;
#2477 = LINE ( 'NONE', #354, #2705 ) ;
#2478 = EDGE_CURVE ( 'NONE', #3731, #1095, #3650, .T. ) ;
#2479 = DIRECTION ( 'NONE',  ( 0.000000000000000000, 1.000000000000000000, -0.000000000000000000 ) ) ;
#2480 = ORIENTED_EDGE ( 'NONE', *, *, #3236, .F. ) ;
#2481 = VECTOR ( 'NONE', #1994, 1000.000000000000000 ) ;
#2482 = LINE ( 'NONE', #1029, #529 ) ;
#2483 = ADVANCED_FACE ( 'NONE', ( #2970 ), #3701, .F. ) ;
#2484 = EDGE_CURVE ( 'NONE', #1007, #359, #3743, .T. ) ;
#2485 = ORIENTED_EDGE ( 'NONE', *, *, #3909, .F. ) ;
#2486 = ORIENTED_EDGE ( 'NONE', *, *, #680, .T. ) ;
#2487 = CARTESIAN_POINT ( 'NONE',  ( -83.24999999999997158, 7.199999999999999289, -0.000000000000000000 ) ) ;
#2488 = CIRCLE ( 'NONE', #3084, 1.499999999999994449 ) ;
#2489 = AXIS2_PLACEMENT_3D ( 'NONE', #1242, #3392, #142 ) ;
#2490 = DIRECTION ( 'NONE',  ( 1.000000000000000000, 0.000000000000000000, 0.000000000000000000 ) ) ;
#2491 = DIRECTION ( 'NONE',  ( 0.000000000000000000, 0.000000000000000000, 1.000000000000000000 ) ) ;
#2492 = ORIENTED_EDGE ( 'NONE', *, *, #3229, .T. ) ;
#2493 = DIRECTION ( 'NONE',  ( -0.000000000000000000, 1.421904488505579654E-16, 1.000000000000000000 ) ) ;
#2494 = EDGE_CURVE ( 'NONE', #2196, #501, #446, .T. ) ;
#2495 = AXIS2_PLACEMENT_3D ( 'NONE', #1238, #1149, #2664 ) ;
#2496 = VERTEX_POINT ( 'NONE', #3676 ) ;
#2497 = PLANE ( 'NONE',  #3247 ) ;
#2498 = ORIENTED_EDGE ( 'NONE', *, *, #1873, .T. ) ;
#2499 = DIRECTION ( 'NONE',  ( 1.000000000000000000, -0.000000000000000000, 0.000000000000000000 ) ) ;
#2500 = ORIENTED_EDGE ( 'NONE', *, *, #2174, .T. ) ;
#2501 = CARTESIAN_POINT ( 'NONE',  ( -44.00000000000001421, 15.19999999999999751, -29.24999999999999289 ) ) ;
#2502 = DIRECTION ( 'NONE',  ( -1.000000000000000000, 0.000000000000000000, -0.000000000000000000 ) ) ;
#2503 = VERTEX_POINT ( 'NONE', #1197 ) ;
#2504 = DIRECTION ( 'NONE',  ( 0.000000000000000000, 0.000000000000000000, 1.000000000000000000 ) ) ;
#2505 = DIRECTION ( 'NONE',  ( -0.000000000000000000, 1.000000000000000000, -0.000000000000000000 ) ) ;
#2506 = ORIENTED_EDGE ( 'NONE', *, *, #2973, .F. ) ;
#2507 = VERTEX_POINT ( 'NONE', #2289 ) ;
#2508 = CARTESIAN_POINT ( 'NONE',  ( -77.50000000000000000, 15.19999999999999751, -47.49999999999999289 ) ) ;
#2509 = DIRECTION ( 'NONE',  ( 0.000000000000000000, 1.000000000000000000, -0.000000000000000000 ) ) ;
#2510 = LINE ( 'NONE', #3492, #69 ) ;
#2511 = EDGE_CURVE ( 'NONE', #1680, #3634, #3064, .T. ) ;
#2512 = EDGE_CURVE ( 'NONE', #3811, #4155, #1694, .T. ) ;
#2513 = EDGE_LOOP ( 'NONE', ( #1347, #2607, #2089, #2651, #3760, #3342 ) ) ;
#2514 = LINE ( 'NONE', #3177, #2787 ) ;
#2515 = CARTESIAN_POINT ( 'NONE',  ( -83.24999999999997158, 0.000000000000000000, 35.00000000000000000 ) ) ;
#2516 = ORIENTED_EDGE ( 'NONE', *, *, #146, .T. ) ;
#2517 = DIRECTION ( 'NONE',  ( 0.000000000000000000, 1.000000000000000000, -1.421904488505579654E-16 ) ) ;
#2518 = DIRECTION ( 'NONE',  ( 1.000000000000000000, 0.000000000000000000, 0.000000000000000000 ) ) ;
#2519 = VERTEX_POINT ( 'NONE', #2051 ) ;
#2520 = DIRECTION ( 'NONE',  ( 1.101411730778925047E-16, 0.000000000000000000, 1.000000000000000000 ) ) ;
#2521 = EDGE_LOOP ( 'NONE', ( #389, #1974, #2961, #3931, #4391 ) ) ;
#2522 = EDGE_CURVE ( 'NONE', #268, #3101, #2713, .T. ) ;
#2523 = CARTESIAN_POINT ( 'NONE',  ( 42.24999999999998579, 15.19999999999999751, 33.25000000000000000 ) ) ;
#2524 = EDGE_LOOP ( 'NONE', ( #1350, #3688, #489, #2045 ) ) ;
#2525 = CARTESIAN_POINT ( 'NONE',  ( 77.49999999999991473, 15.19999999999999751, 46.00000000000002842 ) ) ;
#2526 = EDGE_CURVE ( 'NONE', #4346, #3186, #2405, .T. ) ;
#2527 = VECTOR ( 'NONE', #2315, 1000.000000000000000 ) ;
#2528 = CARTESIAN_POINT ( 'NONE',  ( 84.75000000000002842, 0.000000000000000000, 24.45000000000002061 ) ) ;
#2529 = CARTESIAN_POINT ( 'NONE',  ( 0.000000000000000000, 15.19999999999999751, -0.7499999999999937828 ) ) ;
#2530 = EDGE_LOOP ( 'NONE', ( #4420, #10, #2724, #93 ) ) ;
#2531 = CIRCLE ( 'NONE', #3801, 4.000000000000003553 ) ;
#2532 = ADVANCED_FACE ( 'NONE', ( #1308 ), #2073, .T. ) ;
#2533 = CARTESIAN_POINT ( 'NONE',  ( 83.25000000000002842, 12.19999999999999929, 51.25000000000000711 ) ) ;
#2534 = CIRCLE ( 'NONE', #4311, 1.000000000000000888 ) ;
#2535 = VECTOR ( 'NONE', #3100, 1000.000000000000000 ) ;
#2536 = CARTESIAN_POINT ( 'NONE',  ( 42.24999999999998579, 12.19999999999999929, -0.000000000000000000 ) ) ;
#2537 = ORIENTED_EDGE ( 'NONE', *, *, #1056, .F. ) ;
#2538 = CARTESIAN_POINT ( 'NONE',  ( 0.000000000000000000, 15.19999999999999751, 37.25000000000000711 ) ) ;
#2539 = EDGE_CURVE ( 'NONE', #2071, #1647, #1673, .T. ) ;
#2540 = DIRECTION ( 'NONE',  ( 0.000000000000000000, 0.000000000000000000, 1.000000000000000000 ) ) ;
#2541 = EDGE_LOOP ( 'NONE', ( #338, #2617, #710, #3465 ) ) ;
#2542 = VECTOR ( 'NONE', #1944, 1000.000000000000000 ) ;
#2543 = AXIS2_PLACEMENT_3D ( 'NONE', #2793, #2765, #1401 ) ;
#2544 = VECTOR ( 'NONE', #4000, 1000.000000000000000 ) ;
#2545 = ORIENTED_EDGE ( 'NONE', *, *, #4356, .F. ) ;
#2546 = CARTESIAN_POINT ( 'NONE',  ( 34.75000000000001421, 15.19999999999999751, -51.24999999999999289 ) ) ;
#2547 = PLANE ( 'NONE',  #1293 ) ;
#2548 = ORIENTED_EDGE ( 'NONE', *, *, #673, .F. ) ;
#2549 = EDGE_CURVE ( 'NONE', #1023, #198, #2785, .T. ) ;
#2550 = VECTOR ( 'NONE', #2689, 1000.000000000000000 ) ;
#2551 = VECTOR ( 'NONE', #4222, 1000.000000000000000 ) ;
#2552 = DIRECTION ( 'NONE',  ( -1.000000000000000000, 0.000000000000000000, 0.000000000000000000 ) ) ;
#2553 = DIRECTION ( 'NONE',  ( -1.000000000000000000, 0.000000000000000000, 1.734723475976807341E-16 ) ) ;
#2554 = ORIENTED_EDGE ( 'NONE', *, *, #1642, .T. ) ;
#2555 = CARTESIAN_POINT ( 'NONE',  ( -8.749999999999982236, 12.19999999999999929, -23.24999999999999289 ) ) ;
#2556 = VECTOR ( 'NONE', #1320, 1000.000000000000000 ) ;
#2557 = LINE ( 'NONE', #2528, #460 ) ;
#2558 = CARTESIAN_POINT ( 'NONE',  ( -83.24999999999997158, 12.19999999999999929, 51.25000000000000711 ) ) ;
#2559 = EDGE_LOOP ( 'NONE', ( #51, #3568 ) ) ;
#2560 = CIRCLE ( 'NONE', #97, 4.000000000000003553 ) ;
#2561 = FACE_OUTER_BOUND ( 'NONE', #3404, .T. ) ;
#2562 = CIRCLE ( 'NONE', #841, 4.000000000000003553 ) ;
#2563 = CARTESIAN_POINT ( 'NONE',  ( 39.99999999999998579, 15.19999999999999751, -31.74999999999997868 ) ) ;
#2564 = VERTEX_POINT ( 'NONE', #2811 ) ;
#2565 = ORIENTED_EDGE ( 'NONE', *, *, #4264, .F. ) ;
#2566 = LINE ( 'NONE', #3317, #3012 ) ;
#2567 = DIRECTION ( 'NONE',  ( 1.000000000000000000, 0.000000000000000000, 0.000000000000000000 ) ) ;
#2568 = ORIENTED_EDGE ( 'NONE', *, *, #4352, .T. ) ;
#2569 = VECTOR ( 'NONE', #3131, 1000.000000000000000 ) ;
#2570 = EDGE_CURVE ( 'NONE', #681, #425, #3433, .T. ) ;
#2571 = EDGE_CURVE ( 'NONE', #2215, #2714, #1377, .T. ) ;
#2572 = ORIENTED_EDGE ( 'NONE', *, *, #3969, .T. ) ;
#2573 = LINE ( 'NONE', #873, #1295 ) ;
#2574 = ORIENTED_EDGE ( 'NONE', *, *, #1253, .F. ) ;
#2575 = EDGE_CURVE ( 'NONE', #3127, #4073, #906, .T. ) ;
#2576 = CARTESIAN_POINT ( 'NONE',  ( 5.898059818321122664E-14, 16.19999999999999929, 42.49999999999988631 ) ) ;
#2577 = CARTESIAN_POINT ( 'NONE',  ( 66.25000000000002842, 12.19999999999999929, 23.75000000000000355 ) ) ;
#2578 = CARTESIAN_POINT ( 'NONE',  ( 42.24999999999998579, 15.19999999999999751, 0.000000000000000000 ) ) ;
#2579 = EDGE_LOOP ( 'NONE', ( #3428, #539, #3930, #4229, #3104, #2379, #1904, #2697 ) ) ;
#2580 = CARTESIAN_POINT ( 'NONE',  ( 42.24999999999999289, 10.69999999999999751, 23.50000000000000355 ) ) ;
#2581 = LINE ( 'NONE', #1774, #1796 ) ;
#2582 = LINE ( 'NONE', #1180, #4175 ) ;
#2583 = ORIENTED_EDGE ( 'NONE', *, *, #2138, .T. ) ;
#2584 = LINE ( 'NONE', #3314, #3287 ) ;
#2585 = LINE ( 'NONE', #2188, #3363 ) ;
#2586 = VERTEX_POINT ( 'NONE', #557 ) ;
#2587 = DIRECTION ( 'NONE',  ( 0.000000000000000000, 0.000000000000000000, 1.000000000000000000 ) ) ;
#2588 = DIRECTION ( 'NONE',  ( 1.000000000000000000, 0.000000000000000000, 0.000000000000000000 ) ) ;
#2589 = EDGE_LOOP ( 'NONE', ( #2908, #583, #2882, #3646, #2636, #1278 ) ) ;
#2590 = EDGE_CURVE ( 'NONE', #3412, #3146, #305, .T. ) ;
#2591 = DIRECTION ( 'NONE',  ( 1.000000000000000000, -0.000000000000000000, 0.000000000000000000 ) ) ;
#2592 = ORIENTED_EDGE ( 'NONE', *, *, #2973, .T. ) ;
#2593 = EDGE_CURVE ( 'NONE', #2079, #3565, #2339, .T. ) ;
#2594 = CARTESIAN_POINT ( 'NONE',  ( 67.24999999999998579, 14.19999999999999751, 18.50000000000000355 ) ) ;
#2595 = CYLINDRICAL_SURFACE ( 'NONE', #1497, 4.000000000000003553 ) ;
#2596 = DIRECTION ( 'NONE',  ( -0.000000000000000000, -0.000000000000000000, 1.000000000000000000 ) ) ;
#2597 = ORIENTED_EDGE ( 'NONE', *, *, #3505, .F. ) ;
#2598 = EDGE_CURVE ( 'NONE', #1767, #3670, #4508, .T. ) ;
#2599 = DIRECTION ( 'NONE',  ( -0.000000000000000000, 1.000000000000000000, -0.000000000000000000 ) ) ;
#2600 = DIRECTION ( 'NONE',  ( 0.000000000000000000, -1.000000000000000000, 0.000000000000000000 ) ) ;
#2601 = DIRECTION ( 'NONE',  ( 0.000000000000000000, -1.000000000000000000, 0.000000000000000000 ) ) ;
#2602 = ORIENTED_EDGE ( 'NONE', *, *, #719, .T. ) ;
#2603 = CARTESIAN_POINT ( 'NONE',  ( 34.75000000000000711, 12.19999999999999574, -51.74999999999999289 ) ) ;
#2604 = VECTOR ( 'NONE', #2861, 1000.000000000000000 ) ;
#2605 = CARTESIAN_POINT ( 'NONE',  ( 39.99999999999998579, 12.19999999999999929, -31.74999999999997868 ) ) ;
#2606 = ORIENTED_EDGE ( 'NONE', *, *, #2522, .F. ) ;
#2607 = ORIENTED_EDGE ( 'NONE', *, *, #4491, .T. ) ;
#2608 = CARTESIAN_POINT ( 'NONE',  ( -1.249999999999984457, 15.19999999999999751, -29.74999999999998579 ) ) ;
#2609 = UNCERTAINTY_MEASURE_WITH_UNIT (LENGTH_MEASURE( 1.000000000000000082E-05 ), #771, 'distance_accuracy_value', 'NONE');
#2610 = DIRECTION ( 'NONE',  ( 0.000000000000000000, 0.000000000000000000, 1.000000000000000000 ) ) ;
#2611 = ORIENTED_EDGE ( 'NONE', *, *, #1476, .T. ) ;
#2612 = AXIS2_PLACEMENT_3D ( 'NONE', #3262, #1157, #2204 ) ;
#2613 = VECTOR ( 'NONE', #503, 1000.000000000000000 ) ;
#2614 = PRODUCT_DEFINITION ( 'UNKNOWN', '', #1930, #1947 ) ;
#2615 = ORIENTED_EDGE ( 'NONE', *, *, #1339, .T. ) ;
#2616 = DIRECTION ( 'NONE',  ( -0.000000000000000000, -1.000000000000000000, 0.000000000000000000 ) ) ;
#2617 = ORIENTED_EDGE ( 'NONE', *, *, #712, .F. ) ;
#2618 = ADVANCED_FACE ( 'NONE', ( #3765 ), #1978, .F. ) ;
#2619 = EDGE_CURVE ( 'NONE', #790, #3750, #2738, .T. ) ;
#2620 = CARTESIAN_POINT ( 'NONE',  ( 0.000000000000000000, 7.199999999999999289, -30.24999999999999289 ) ) ;
#2621 = DIRECTION ( 'NONE',  ( -1.000000000000000000, -0.000000000000000000, -0.000000000000000000 ) ) ;
#2622 = CARTESIAN_POINT ( 'NONE',  ( -21.74999999999998224, 15.19999999999999751, -21.24999999999999289 ) ) ;
#2623 = VERTEX_POINT ( 'NONE', #1325 ) ;
#2624 = AXIS2_PLACEMENT_3D ( 'NONE', #2932, #3681, #3244 ) ;
#2625 = CARTESIAN_POINT ( 'NONE',  ( -50.74999999999997158, 12.19999999999999929, 33.25000000000000000 ) ) ;
#2626 = AXIS2_PLACEMENT_3D ( 'NONE', #4198, #3805, #3963 ) ;
#2627 = EDGE_CURVE ( 'NONE', #4111, #2809, #2562, .T. ) ;
#2628 = ADVANCED_FACE ( 'NONE', ( #2378 ), #600, .F. ) ;
#2629 = FACE_OUTER_BOUND ( 'NONE', #3572, .T. ) ;
#2630 = LINE ( 'NONE', #2183, #1639 ) ;
#2631 = ORIENTED_EDGE ( 'NONE', *, *, #920, .F. ) ;
#2632 = CARTESIAN_POINT ( 'NONE',  ( -87.24999999999998579, 15.19999999999999751, 55.24999999999997868 ) ) ;
#2633 = VECTOR ( 'NONE', #4426, 1000.000000000000000 ) ;
#2634 = CIRCLE ( 'NONE', #3821, 1.499999999999994449 ) ;
#2635 = PLANE ( 'NONE',  #1860 ) ;
#2636 = ORIENTED_EDGE ( 'NONE', *, *, #3882, .T. ) ;
#2637 = EDGE_CURVE ( 'NONE', #3802, #3667, #4172, .T. ) ;
#2638 = CARTESIAN_POINT ( 'NONE',  ( -85.24999999999997158, 0.000000000000000000, -20.24999999999998934 ) ) ;
#2639 = CARTESIAN_POINT ( 'NONE',  ( 31.25000000000001421, 15.19999999999999751, -56.24999999999999289 ) ) ;
#2640 = ORIENTED_EDGE ( 'NONE', *, *, #1759, .F. ) ;
#2641 = AXIS2_PLACEMENT_3D ( 'NONE', #1934, #4358, #2949 ) ;
#2642 = ORIENTED_EDGE ( 'NONE', *, *, #1012, .T. ) ;
#2643 = VECTOR ( 'NONE', #488, 1000.000000000000000 ) ;
#2644 = CARTESIAN_POINT ( 'NONE',  ( 0.000000000000000000, 12.19999999999999929, -20.24999999999998934 ) ) ;
#2645 = VERTEX_POINT ( 'NONE', #701 ) ;
#2646 = VECTOR ( 'NONE', #3848, 1000.000000000000000 ) ;
#2647 = EDGE_CURVE ( 'NONE', #64, #3186, #376, .T. ) ;
#2648 = DIRECTION ( 'NONE',  ( 0.000000000000000000, 1.000000000000000000, -0.000000000000000000 ) ) ;
#2649 = PLANE ( 'NONE',  #4470 ) ;
#2650 = LINE ( 'NONE', #512, #4335 ) ;
#2651 = ORIENTED_EDGE ( 'NONE', *, *, #1789, .F. ) ;
#2652 = CARTESIAN_POINT ( 'NONE',  ( 0.000000000000000000, -22.68911004883902294, -20.24999999999998934 ) ) ;
#2653 = CARTESIAN_POINT ( 'NONE',  ( 42.24999999999998579, 10.69999999999999751, -6.499999999999992006 ) ) ;
#2654 = PLANE ( 'NONE',  #1345 ) ;
#2655 = ORIENTED_EDGE ( 'NONE', *, *, #3071, .T. ) ;
#2656 = CARTESIAN_POINT ( 'NONE',  ( -85.24999999999997158, 0.000000000000000000, 35.00000000000000000 ) ) ;
#2657 = EDGE_CURVE ( 'NONE', #1997, #2178, #2451, .T. ) ;
#2658 = LINE ( 'NONE', #3729, #3066 ) ;
#2659 = ORIENTED_EDGE ( 'NONE', *, *, #4462, .T. ) ;
#2660 = CARTESIAN_POINT ( 'NONE',  ( 44.00000000000000000, 12.19999999999999929, -51.24999999999999289 ) ) ;
#2661 = ORIENTED_EDGE ( 'NONE', *, *, #2598, .T. ) ;
#2662 = ADVANCED_FACE ( 'NONE', ( #1792 ), #1834, .T. ) ;
#2663 = EDGE_CURVE ( 'NONE', #4289, #3537, #3163, .T. ) ;
#2664 = DIRECTION ( 'NONE',  ( -1.000000000000000000, 0.000000000000000000, -0.000000000000000000 ) ) ;
#2665 = ORIENTED_EDGE ( 'NONE', *, *, #4181, .T. ) ;
#2666 = CARTESIAN_POINT ( 'NONE',  ( -74.99999999999998579, 15.19999999999999751, 0.000000000000000000 ) ) ;
#2667 = DIRECTION ( 'NONE',  ( -1.000000000000000000, 0.000000000000000000, -0.000000000000000000 ) ) ;
#2668 = DIRECTION ( 'NONE',  ( 0.000000000000000000, 0.000000000000000000, -1.000000000000000000 ) ) ;
#2669 = ORIENTED_EDGE ( 'NONE', *, *, #3647, .T. ) ;
#2670 = DIRECTION ( 'NONE',  ( 0.000000000000000000, 1.000000000000000000, -0.000000000000000000 ) ) ;
#2671 = EDGE_CURVE ( 'NONE', #2065, #1092, #3185, .T. ) ;
#2672 = DIRECTION ( 'NONE',  ( 0.000000000000000000, 1.000000000000000000, 0.000000000000000000 ) ) ;
#2673 = DIRECTION ( 'NONE',  ( 1.000000000000000000, -0.000000000000000000, 0.000000000000000000 ) ) ;
#2674 = ORIENTED_EDGE ( 'NONE', *, *, #3969, .F. ) ;
#2675 = DIRECTION ( 'NONE',  ( 1.000000000000000000, 0.000000000000000000, -0.000000000000000000 ) ) ;
#2676 = LINE ( 'NONE', #219, #817 ) ;
#2677 = EDGE_CURVE ( 'NONE', #1723, #3811, #722, .T. ) ;
#2678 = VERTEX_POINT ( 'NONE', #3275 ) ;
#2679 = CARTESIAN_POINT ( 'NONE',  ( 0.000000000000000000, 7.199999999999999289, -27.74999999999998934 ) ) ;
#2680 = ORIENTED_EDGE ( 'NONE', *, *, #1027, .T. ) ;
#2681 = EDGE_CURVE ( 'NONE', #359, #1963, #3535, .T. ) ;
#2682 = VECTOR ( 'NONE', #2499, 1000.000000000000000 ) ;
#2683 = CARTESIAN_POINT ( 'NONE',  ( 77.50000000000000000, 15.19999999999999751, -44.50000000000000711 ) ) ;
#2684 = CARTESIAN_POINT ( 'NONE',  ( 0.000000000000000000, 15.19999999999999751, -20.24999999999998934 ) ) ;
#2685 = EDGE_LOOP ( 'NONE', ( #410, #757, #1489, #3876 ) ) ;
#2686 = VECTOR ( 'NONE', #1600, 1000.000000000000000 ) ;
#2687 = ORIENTED_EDGE ( 'NONE', *, *, #3846, .T. ) ;
#2688 = DIRECTION ( 'NONE',  ( 0.000000000000000000, 1.000000000000000000, 0.000000000000000000 ) ) ;
#2689 = DIRECTION ( 'NONE',  ( -0.000000000000000000, 1.000000000000000000, -0.000000000000000000 ) ) ;
#2690 = DIRECTION ( 'NONE',  ( 0.000000000000000000, -1.000000000000000000, 0.000000000000000000 ) ) ;
#2691 = ORIENTED_EDGE ( 'NONE', *, *, #3945, .F. ) ;
#2692 = ADVANCED_FACE ( 'NONE', ( #1815 ), #3256, .T. ) ;
#2693 = PLANE ( 'NONE',  #4017 ) ;
#2694 = AXIS2_PLACEMENT_3D ( 'NONE', #2439, #3864, #9 ) ;
#2695 = DIRECTION ( 'NONE',  ( -0.000000000000000000, -1.000000000000000000, -0.000000000000000000 ) ) ;
#2696 = FACE_OUTER_BOUND ( 'NONE', #486, .T. ) ;
#2697 = ORIENTED_EDGE ( 'NONE', *, *, #3318, .T. ) ;
#2698 = CARTESIAN_POINT ( 'NONE',  ( 39.99999999999998579, 15.19999999999999751, -47.24999999999998579 ) ) ;
#2699 = VECTOR ( 'NONE', #625, 1000.000000000000000 ) ;
#2700 = DIRECTION ( 'NONE',  ( 0.000000000000000000, 0.000000000000000000, -1.000000000000000000 ) ) ;
#2701 = VERTEX_POINT ( 'NONE', #3905 ) ;
#2702 = FILL_AREA_STYLE ('',( #4453 ) ) ;
#2703 = VECTOR ( 'NONE', #703, 1000.000000000000000 ) ;
#2704 = CARTESIAN_POINT ( 'NONE',  ( 83.25000000000002842, 4.898587196589412829E-16, -16.74999999999998934 ) ) ;
#2705 = VECTOR ( 'NONE', #3948, 1000.000000000000000 ) ;
#2706 = ADVANCED_FACE ( 'NONE', ( #1467 ), #2547, .T. ) ;
#2707 = DIRECTION ( 'NONE',  ( -0.000000000000000000, 1.000000000000000000, -0.000000000000000000 ) ) ;
#2708 = CARTESIAN_POINT ( 'NONE',  ( 68.24999999999998579, 14.19999999999999751, -1.499999999999996669 ) ) ;
#2709 = ORIENTED_EDGE ( 'NONE', *, *, #4313, .T. ) ;
#2710 = AXIS2_PLACEMENT_3D ( 'NONE', #4570, #2441, #688 ) ;
#2711 = EDGE_CURVE ( 'NONE', #2282, #870, #3971, .T. ) ;
#2712 = ADVANCED_FACE ( 'NONE', ( #766 ), #3949, .F. ) ;
#2713 = CIRCLE ( 'NONE', #2033, 1.000000000000000888 ) ;
#2714 = VERTEX_POINT ( 'NONE', #1747 ) ;
#2715 = CARTESIAN_POINT ( 'NONE',  ( 38.24999999999999289, 15.19999999999999751, -20.24999999999998934 ) ) ;
#2716 = LINE ( 'NONE', #2312, #2175 ) ;
#2717 = DIRECTION ( 'NONE',  ( -0.000000000000000000, 1.000000000000000000, -0.000000000000000000 ) ) ;
#2718 = ORIENTED_EDGE ( 'NONE', *, *, #2273, .F. ) ;
#2719 = AXIS2_PLACEMENT_3D ( 'NONE', #1212, #1878, #4393 ) ;
#2720 = EDGE_CURVE ( 'NONE', #1748, #1259, #3830, .T. ) ;
#2721 = EDGE_CURVE ( 'NONE', #705, #3534, #3879, .T. ) ;
#2722 = LINE ( 'NONE', #4493, #3818 ) ;
#2723 = CARTESIAN_POINT ( 'NONE',  ( -87.24999999999998579, 15.19999999999999751, -31.24999999999999289 ) ) ;
#2724 = ORIENTED_EDGE ( 'NONE', *, *, #2627, .F. ) ;
#2725 = CARTESIAN_POINT ( 'NONE',  ( -85.24999999999997158, 0.000000000000000000, 35.00000000000000000 ) ) ;
#2726 = LINE ( 'NONE', #244, #3286 ) ;
#2727 = DIRECTION ( 'NONE',  ( -1.000000000000000000, 0.000000000000000000, 1.577021341797097560E-16 ) ) ;
#2728 = ORIENTED_EDGE ( 'NONE', *, *, #1548, .F. ) ;
#2729 = DIRECTION ( 'NONE',  ( 0.000000000000000000, -0.000000000000000000, 1.000000000000000000 ) ) ;
#2730 = CARTESIAN_POINT ( 'NONE',  ( -40.00000000000001421, 15.19999999999999751, 0.000000000000000000 ) ) ;
#2731 = CARTESIAN_POINT ( 'NONE',  ( 88.25000000000000000, 0.000000000000000000, -55.24999999999999289 ) ) ;
#2732 = ORIENTED_EDGE ( 'NONE', *, *, #1465, .T. ) ;
#2733 = EDGE_CURVE ( 'NONE', #2805, #1216, #66, .T. ) ;
#2734 = ORIENTED_EDGE ( 'NONE', *, *, #2720, .F. ) ;
#2735 = CARTESIAN_POINT ( 'NONE',  ( 66.25000000000002842, 15.19999999999999751, 0.000000000000000000 ) ) ;
#2736 = CARTESIAN_POINT ( 'NONE',  ( -85.24999999999997158, 7.199999999999999289, 25.00000000000000355 ) ) ;
#2737 = EDGE_CURVE ( 'NONE', #263, #2476, #3014, .T. ) ;
#2738 = LINE ( 'NONE', #1626, #1733 ) ;
#2739 = ORIENTED_EDGE ( 'NONE', *, *, #175, .F. ) ;
#2740 = DIRECTION ( 'NONE',  ( 0.000000000000000000, 1.000000000000000000, 0.000000000000000000 ) ) ;
#2741 = DIRECTION ( 'NONE',  ( 1.000000000000000000, 0.000000000000000000, 0.000000000000000000 ) ) ;
#2742 = ORIENTED_EDGE ( 'NONE', *, *, #1310, .T. ) ;
#2743 = ORIENTED_EDGE ( 'NONE', *, *, #2526, .F. ) ;
#2744 = LINE ( 'NONE', #1964, #3139 ) ;
#2745 = DIRECTION ( 'NONE',  ( 0.000000000000000000, 1.000000000000000000, 0.000000000000000000 ) ) ;
#2746 = LINE ( 'NONE', #917, #1342 ) ;
#2747 = ORIENTED_EDGE ( 'NONE', *, *, #1146, .F. ) ;
#2748 = DIRECTION ( 'NONE',  ( -1.000000000000000000, -0.000000000000000000, 2.168404344971008868E-16 ) ) ;
#2749 = CARTESIAN_POINT ( 'NONE',  ( 43.24999999999999289, 15.19999999999999751, -1.499999999999991118 ) ) ;
#2750 = CARTESIAN_POINT ( 'NONE',  ( 19.75000000000001421, 12.19999999999999574, -51.74999999999999289 ) ) ;
#2751 = VERTEX_POINT ( 'NONE', #1075 ) ;
#2752 = VECTOR ( 'NONE', #749, 1000.000000000000000 ) ;
#2753 = ORIENTED_EDGE ( 'NONE', *, *, #204, .T. ) ;
#2754 = DIRECTION ( 'NONE',  ( 0.000000000000000000, 0.000000000000000000, -1.000000000000000000 ) ) ;
#2755 = CARTESIAN_POINT ( 'NONE',  ( 83.25000000000002842, 13.69999999999999929, 23.75000000000000355 ) ) ;
#2756 = CARTESIAN_POINT ( 'NONE',  ( -88.24999999999998579, 12.19999999999999929, 55.24999999999997868 ) ) ;
#2757 = ORIENTED_EDGE ( 'NONE', *, *, #2526, .T. ) ;
#2758 = AXIS2_PLACEMENT_3D ( 'NONE', #1902, #4349, #2588 ) ;
#2759 = EDGE_CURVE ( 'NONE', #3770, #434, #1810, .T. ) ;
#2760 = LINE ( 'NONE', #379, #2703 ) ;
#2761 = SURFACE_SIDE_STYLE ('',( #3463 ) ) ;
#2762 = ORIENTED_EDGE ( 'NONE', *, *, #3600, .T. ) ;
#2763 = CLOSED_SHELL ( 'NONE', ( #1276, #1006, #3147, #276, #4469, #2944, #423, #134, #468, #4591, #4020, #1105, #309, #952, #567, #3483, #613, #365, #2628, #60, #3623, #3998, #3829, #2170, #1985, #1249, #1162, #4278, #4013, #3218, #2712, #3051, #960, #4567, #4100, #2341, #2892, #4221, #2422, #1172, #103, #3171, #1579, #3105, #2015, #2075, #373, #4457, #509, #4187, #4160, #4542, #2618, #691, #1641, #1230, #2822, #4071, #3280, #1788, #1049, #3769, #4106, #1708, #815, #4135, #3563, #4243, #825, #1756, #3467, #2294, #2395, #3260, #650, #82, #888, #2799, #2662, #1896, #3451, #1533, #3791, #2803, #1178, #2139, #2286, #2483, #2054, #4492, #2832, #378, #139, #769, #854, #2301, #41, #3685, #1106, #803, #2766, #431, #2692, #2368, #4236, #2042, #505, #547, #3018, #3542, #3590, #2532, #2466, #2308, #48, #1850, #1225, #387, #643, #3450, #3164, #3541, #2421, #53, #3313 ) ) ;
#2764 = EDGE_LOOP ( 'NONE', ( #2954, #1911, #3138, #1237, #852, #1695, #1470, #2486, #2891, #3977, #971, #1099, #477, #1171, #1954, #2103, #2583, #2199 ) ) ;
#2765 = DIRECTION ( 'NONE',  ( 0.000000000000000000, 0.000000000000000000, -1.000000000000000000 ) ) ;
#2766 = ADVANCED_FACE ( 'NONE', ( #2830 ), #2239, .F. ) ;
#2767 = EDGE_CURVE ( 'NONE', #353, #3807, #616, .T. ) ;
#2768 = AXIS2_PLACEMENT_3D ( 'NONE', #1455, #4342, #1132 ) ;
#2769 = CARTESIAN_POINT ( 'NONE',  ( -87.24999999999998579, 15.19999999999999751, 56.24999999999997868 ) ) ;
#2770 = CARTESIAN_POINT ( 'NONE',  ( 0.000000000000000000, 7.199999999999999289, -20.24999999999998934 ) ) ;
#2771 = ORIENTED_EDGE ( 'NONE', *, *, #4380, .F. ) ;
#2772 = DIRECTION ( 'NONE',  ( 0.000000000000000000, 0.000000000000000000, -1.000000000000000000 ) ) ;
#2773 = DIRECTION ( 'NONE',  ( 0.000000000000000000, 0.000000000000000000, 1.000000000000000000 ) ) ;
#2774 = AXIS2_PLACEMENT_3D ( 'NONE', #1862, #2220, #3608 ) ;
#2775 = EDGE_CURVE ( 'NONE', #3826, #705, #440, .T. ) ;
#2776 = AXIS2_PLACEMENT_3D ( 'NONE', #4530, #1606, #1001 ) ;
#2777 = EDGE_LOOP ( 'NONE', ( #2828, #596, #493, #143 ) ) ;
#2778 = DIRECTION ( 'NONE',  ( 0.000000000000000000, 1.000000000000000000, 0.000000000000000000 ) ) ;
#2779 = DIRECTION ( 'NONE',  ( -2.168404344971008868E-16, -0.000000000000000000, -1.000000000000000000 ) ) ;
#2780 = ORIENTED_EDGE ( 'NONE', *, *, #1056, .T. ) ;
#2781 = CARTESIAN_POINT ( 'NONE',  ( 77.50000000000000000, 15.19999999999999751, -46.00000000000000000 ) ) ;
#2782 = VECTOR ( 'NONE', #810, 1000.000000000000000 ) ;
#2783 = ORIENTED_EDGE ( 'NONE', *, *, #3085, .F. ) ;
#2784 = CARTESIAN_POINT ( 'NONE',  ( 43.99999999999998579, 15.19999999999999751, -27.74999999999998224 ) ) ;
#2785 = LINE ( 'NONE', #4133, #2335 ) ;
#2786 = VERTEX_POINT ( 'NONE', #832 ) ;
#2787 = VECTOR ( 'NONE', #3550, 1000.000000000000000 ) ;
#2788 = DIRECTION ( 'NONE',  ( 1.000000000000000000, -0.000000000000000000, -0.000000000000000000 ) ) ;
#2789 = CARTESIAN_POINT ( 'NONE',  ( 42.24999999999998579, 11.69999999999999929, 18.50000000000000355 ) ) ;
#2790 = ORIENTED_EDGE ( 'NONE', *, *, #3307, .T. ) ;
#2791 = VECTOR ( 'NONE', #3927, 1000.000000000000000 ) ;
#2792 = VERTEX_POINT ( 'NONE', #2945 ) ;
#2793 = CARTESIAN_POINT ( 'NONE',  ( -88.24999999999998579, 12.19999999999999929, 56.24999999999997868 ) ) ;
#2794 = EDGE_CURVE ( 'NONE', #372, #2332, #3697, .T. ) ;
#2795 = LINE ( 'NONE', #1682, #3581 ) ;
#2796 = DIRECTION ( 'NONE',  ( 0.000000000000000000, 0.000000000000000000, -1.000000000000000000 ) ) ;
#2797 = ORIENTED_EDGE ( 'NONE', *, *, #3080, .F. ) ;
#2798 = SURFACE_STYLE_USAGE ( .BOTH. , #1299 ) ;
#2799 = ADVANCED_FACE ( 'NONE', ( #4060 ), #2284, .T. ) ;
#2800 = CARTESIAN_POINT ( 'NONE',  ( 83.25000000000002842, 15.19999999999999751, -26.74999999999998934 ) ) ;
#2801 = ORIENTED_EDGE ( 'NONE', *, *, #490, .T. ) ;
#2802 = DIRECTION ( 'NONE',  ( -1.000000000000000000, 0.000000000000000000, 0.000000000000000000 ) ) ;
#2803 = ADVANCED_FACE ( 'NONE', ( #1170 ), #4008, .F. ) ;
#2804 = DIRECTION ( 'NONE',  ( -0.000000000000000000, -1.000000000000000000, -0.000000000000000000 ) ) ;
#2805 = VERTEX_POINT ( 'NONE', #3671 ) ;
#2806 = FACE_OUTER_BOUND ( 'NONE', #1551, .T. ) ;
#2807 = EDGE_CURVE ( 'NONE', #2240, #1019, #465, .T. ) ;
#2808 = CARTESIAN_POINT ( 'NONE',  ( -77.49999999999997158, 15.19999999999999751, 45.99999999999997158 ) ) ;
#2809 = VERTEX_POINT ( 'NONE', #3364 ) ;
#2810 = DIRECTION ( 'NONE',  ( 0.000000000000000000, 1.000000000000000000, 5.687617954022318617E-16 ) ) ;
#2811 = CARTESIAN_POINT ( 'NONE',  ( 70.99999999999998579, 12.19999999999999929, -51.24999999999999289 ) ) ;
#2812 = ORIENTED_EDGE ( 'NONE', *, *, #4351, .T. ) ;
#2813 = CARTESIAN_POINT ( 'NONE',  ( 43.24999999999999289, 15.19999999999999751, 19.50000000000000355 ) ) ;
#2814 = ORIENTED_EDGE ( 'NONE', *, *, #2590, .T. ) ;
#2815 = EDGE_LOOP ( 'NONE', ( #1419, #4599, #4078, #1941 ) ) ;
#2816 = CARTESIAN_POINT ( 'NONE',  ( 0.000000000000000000, 15.19999999999999751, -56.24999999999999289 ) ) ;
#2817 = DIRECTION ( 'NONE',  ( 1.000000000000000000, 0.000000000000000000, 0.000000000000000000 ) ) ;
#2818 = DIRECTION ( 'NONE',  ( 0.000000000000000000, -0.000000000000000000, -1.000000000000000000 ) ) ;
#2819 = VERTEX_POINT ( 'NONE', #3736 ) ;
#2820 = CARTESIAN_POINT ( 'NONE',  ( 83.25000000000002842, 15.19999999999999751, 23.75000000000000355 ) ) ;
#2821 = DIRECTION ( 'NONE',  ( 0.000000000000000000, 0.000000000000000000, -1.000000000000000000 ) ) ;
#2822 = ADVANCED_FACE ( 'NONE', ( #805 ), #785, .T. ) ;
#2823 = DIRECTION ( 'NONE',  ( -0.000000000000000000, -1.000000000000000000, 0.000000000000000000 ) ) ;
#2824 = DIRECTION ( 'NONE',  ( 1.000000000000000000, -0.000000000000000000, 0.000000000000000000 ) ) ;
#2825 = EDGE_LOOP ( 'NONE', ( #3992, #256, #1192, #1879 ) ) ;
#2826 = DIRECTION ( 'NONE',  ( -1.000000000000000000, 0.000000000000000000, 1.577021341797097560E-16 ) ) ;
#2827 = EDGE_CURVE ( 'NONE', #3887, #4585, #856, .T. ) ;
#2828 = ORIENTED_EDGE ( 'NONE', *, *, #340, .F. ) ;
#2829 = DIRECTION ( 'NONE',  ( -0.000000000000000000, -1.000000000000000000, 0.000000000000000000 ) ) ;
#2830 = FACE_OUTER_BOUND ( 'NONE', #2963, .T. ) ;
#2831 = ORIENTED_EDGE ( 'NONE', *, *, #1397, .F. ) ;
#2832 = ADVANCED_FACE ( 'NONE', ( #4331 ), #117, .F. ) ;
#2833 = DIRECTION ( 'NONE',  ( 0.000000000000000000, -1.000000000000000000, 0.000000000000000000 ) ) ;
#2834 = EDGE_LOOP ( 'NONE', ( #3356, #101, #631, #3849 ) ) ;
#2835 = AXIS2_PLACEMENT_3D ( 'NONE', #3279, #4312, #426 ) ;
#2836 = ORIENTED_EDGE ( 'NONE', *, *, #1022, .T. ) ;
#2837 = DIRECTION ( 'NONE',  ( 1.000000000000000000, -0.000000000000000000, -0.000000000000000000 ) ) ;
#2838 = VECTOR ( 'NONE', #1475, 1000.000000000000000 ) ;
#2839 = AXIS2_PLACEMENT_3D ( 'NONE', #1392, #1072, #2070 ) ;
#2840 = PLANE ( 'NONE',  #1420 ) ;
#2841 = DIRECTION ( 'NONE',  ( 0.000000000000000000, 0.000000000000000000, -1.000000000000000000 ) ) ;
#2842 = AXIS2_PLACEMENT_3D ( 'NONE', #4141, #4120, #3816 ) ;
#2843 = CARTESIAN_POINT ( 'NONE',  ( 21.25000000000001776, 12.19999999999999574, -20.24999999999998934 ) ) ;
#2844 = AXIS2_PLACEMENT_3D ( 'NONE', #3414, #3069, #1572 ) ;
#2845 = CARTESIAN_POINT ( 'NONE',  ( 67.24999999999998579, 12.69999999999999929, -1.499999999999996447 ) ) ;
#2846 = ORIENTED_EDGE ( 'NONE', *, *, #4543, .F. ) ;
#2847 = CYLINDRICAL_SURFACE ( 'NONE', #217, 1.000000000000000888 ) ;
#2848 = DIRECTION ( 'NONE',  ( -1.000000000000000000, 0.000000000000000000, 0.000000000000000000 ) ) ;
#2849 = VECTOR ( 'NONE', #492, 1000.000000000000000 ) ;
#2850 = ORIENTED_EDGE ( 'NONE', *, *, #3477, .F. ) ;
#2851 = DIRECTION ( 'NONE',  ( 1.000000000000000000, 0.000000000000000000, 0.000000000000000000 ) ) ;
#2852 = DIRECTION ( 'NONE',  ( 0.000000000000000000, 0.000000000000000000, 1.000000000000000000 ) ) ;
#2853 = ORIENTED_EDGE ( 'NONE', *, *, #1077, .T. ) ;
#2854 = VECTOR ( 'NONE', #4562, 1000.000000000000000 ) ;
#2855 = CIRCLE ( 'NONE', #1217, 4.000000000000003553 ) ;
#2856 = CARTESIAN_POINT ( 'NONE',  ( -83.24999999999997158, 7.199999999999999289, 25.00000000000000355 ) ) ;
#2857 = CARTESIAN_POINT ( 'NONE',  ( 84.75000000000002842, 0.000000000000000000, -24.74999999999998934 ) ) ;
#2858 = ORIENTED_EDGE ( 'NONE', *, *, #3034, .F. ) ;
#2859 = ORIENTED_EDGE ( 'NONE', *, *, #2104, .F. ) ;
#2860 = EDGE_CURVE ( 'NONE', #2819, #4346, #4397, .T. ) ;
#2861 = DIRECTION ( 'NONE',  ( -1.000000000000000000, 0.000000000000000000, 0.000000000000000000 ) ) ;
#2862 = CIRCLE ( 'NONE', #2934, 4.000000000000000000 ) ;
#2863 = EDGE_CURVE ( 'NONE', #2022, #1827, #3718, .T. ) ;
#2864 = VECTOR ( 'NONE', #2430, 1000.000000000000000 ) ;
#2865 = CARTESIAN_POINT ( 'NONE',  ( 0.000000000000000000, 15.19999999999999751, 0.000000000000000000 ) ) ;
#2866 = DIRECTION ( 'NONE',  ( 0.000000000000000000, 0.000000000000000000, 1.000000000000000000 ) ) ;
#2867 = ORIENTED_EDGE ( 'NONE', *, *, #3717, .T. ) ;
#2868 = CARTESIAN_POINT ( 'NONE',  ( 77.49999999999991473, 12.19999999999999929, 46.00000000000002842 ) ) ;
#2869 = AXIS2_PLACEMENT_3D ( 'NONE', #3103, #3056, #3453 ) ;
#2870 = ORIENTED_EDGE ( 'NONE', *, *, #3034, .T. ) ;
#2871 = DIRECTION ( 'NONE',  ( -0.000000000000000000, -1.000000000000000000, 0.000000000000000000 ) ) ;
#2872 = DIRECTION ( 'NONE',  ( 0.000000000000000000, 1.000000000000000000, -0.000000000000000000 ) ) ;
#2873 = DIRECTION ( 'NONE',  ( 0.000000000000000000, 0.000000000000000000, -1.000000000000000000 ) ) ;
#2874 = VERTEX_POINT ( 'NONE', #2922 ) ;
#2875 = CARTESIAN_POINT ( 'NONE',  ( 84.75000000000002842, 4.898587196589412829E-16, 5.750000000000001776 ) ) ;
#2876 = CARTESIAN_POINT ( 'NONE',  ( 34.75000000000001421, 12.19999999999999929, -20.24999999999998934 ) ) ;
#2877 = ORIENTED_EDGE ( 'NONE', *, *, #3024, .F. ) ;
#2878 = FACE_OUTER_BOUND ( 'NONE', #3524, .T. ) ;
#2879 = CARTESIAN_POINT ( 'NONE',  ( -7.749999999999983125, 15.19999999999999751, -21.24999999999999289 ) ) ;
#2880 = ORIENTED_EDGE ( 'NONE', *, *, #2775, .F. ) ;
#2881 = PLANE ( 'NONE',  #2024 ) ;
#2882 = ORIENTED_EDGE ( 'NONE', *, *, #946, .F. ) ;
#2883 = DIRECTION ( 'NONE',  ( 0.000000000000000000, 0.000000000000000000, -1.000000000000000000 ) ) ;
#2884 = EDGE_CURVE ( 'NONE', #404, #4117, #3341, .T. ) ;
#2885 = CARTESIAN_POINT ( 'NONE',  ( -51.74999999999997868, 15.19999999999999751, 0.2500000000000062728 ) ) ;
#2886 = CARTESIAN_POINT ( 'NONE',  ( -4.849340626026072872E-15, 15.19999999999999751, -30.74999999999998579 ) ) ;
#2887 = ORIENTED_EDGE ( 'NONE', *, *, #2432, .T. ) ;
#2888 = CARTESIAN_POINT ( 'NONE',  ( 83.25000000000002842, 7.199999999999999289, 5.750000000000000888 ) ) ;
#2889 = CARTESIAN_POINT ( 'NONE',  ( 0.000000000000000000, 0.000000000000000000, 0.000000000000000000 ) ) ;
#2890 = CARTESIAN_POINT ( 'NONE',  ( 21.25000000000001776, -22.68911004883902294, -30.74999999999998934 ) ) ;
#2891 = ORIENTED_EDGE ( 'NONE', *, *, #2663, .T. ) ;
#2892 = ADVANCED_FACE ( 'NONE', ( #3015 ), #4424, .T. ) ;
#2893 = CARTESIAN_POINT ( 'NONE',  ( 84.75000000000002842, 7.199999999999999289, 5.750000000000001776 ) ) ;
#2894 = CARTESIAN_POINT ( 'NONE',  ( 0.000000000000000000, 15.19999999999999751, -20.24999999999998934 ) ) ;
#2895 = ORIENTED_EDGE ( 'NONE', *, *, #307, .F. ) ;
#2896 = DIRECTION ( 'NONE',  ( 0.000000000000000000, -1.000000000000000000, 0.000000000000000000 ) ) ;
#2897 = EDGE_LOOP ( 'NONE', ( #437, #2980, #313, #4353 ) ) ;
#2898 = DIRECTION ( 'NONE',  ( 0.000000000000000000, 0.000000000000000000, -1.000000000000000000 ) ) ;
#2899 = DIRECTION ( 'NONE',  ( 0.000000000000000000, 1.000000000000000000, 0.000000000000000000 ) ) ;
#2900 = EDGE_LOOP ( 'NONE', ( #4594, #2184, #215, #3778, #982, #3609, #2574 ) ) ;
#2901 = CARTESIAN_POINT ( 'NONE',  ( 23.25000000000001776, 15.19999999999999751, -56.24999999999999289 ) ) ;
#2902 = ORIENTED_EDGE ( 'NONE', *, *, #1129, .F. ) ;
#2903 = CARTESIAN_POINT ( 'NONE',  ( 0.000000000000000000, 15.19999999999999751, 37.25000000000000711 ) ) ;
#2904 = EDGE_CURVE ( 'NONE', #513, #1900, #2573, .T. ) ;
#2905 = AXIS2_PLACEMENT_3D ( 'NONE', #3610, #1841, #2883 ) ;
#2906 = CARTESIAN_POINT ( 'NONE',  ( 66.24999999999998579, 11.69999999999999929, 18.50000000000000355 ) ) ;
#2907 = DIRECTION ( 'NONE',  ( 0.000000000000000000, 0.000000000000000000, -1.000000000000000000 ) ) ;
#2908 = ORIENTED_EDGE ( 'NONE', *, *, #929, .T. ) ;
#2909 = VECTOR ( 'NONE', #3337, 1000.000000000000000 ) ;
#2910 = DIRECTION ( 'NONE',  ( 1.000000000000000000, -0.000000000000000000, -0.000000000000000000 ) ) ;
#2911 = EDGE_CURVE ( 'NONE', #2163, #806, #532, .T. ) ;
#2912 = EDGE_CURVE ( 'NONE', #3537, #3698, #1302, .T. ) ;
#2913 = DIRECTION ( 'NONE',  ( 0.000000000000000000, -0.000000000000000000, -1.000000000000000000 ) ) ;
#2914 = ORIENTED_EDGE ( 'NONE', *, *, #871, .T. ) ;
#2915 = VERTEX_POINT ( 'NONE', #2731 ) ;
#2916 = DIRECTION ( 'NONE',  ( 0.000000000000000000, 0.000000000000000000, 1.000000000000000000 ) ) ;
#2917 = DIRECTION ( 'NONE',  ( -0.000000000000000000, -1.000000000000000000, -0.000000000000000000 ) ) ;
#2918 = ORIENTED_EDGE ( 'NONE', *, *, #4437, .F. ) ;
#2919 = VECTOR ( 'NONE', #1705, 1000.000000000000000 ) ;
#2920 = EDGE_CURVE ( 'NONE', #1145, #2915, #4272, .T. ) ;
#2921 = STYLED_ITEM ( 'NONE', ( #3837 ), #744 ) ;
#2922 = CARTESIAN_POINT ( 'NONE',  ( -83.24999999999997158, 7.199999999999999289, 35.00000000000000000 ) ) ;
#2923 = ORIENTED_EDGE ( 'NONE', *, *, #2076, .F. ) ;
#2924 = VECTOR ( 'NONE', #3369, 1000.000000000000000 ) ;
#2925 = AXIS2_PLACEMENT_3D ( 'NONE', #3484, #1003, #4472 ) ;
#2926 = CARTESIAN_POINT ( 'NONE',  ( 42.24999999999998579, 12.19999999999999929, -0.000000000000000000 ) ) ;
#2927 = CARTESIAN_POINT ( 'NONE',  ( -83.24999999999997158, 12.19999999999999929, -0.7499999999999937828 ) ) ;
#2928 = CARTESIAN_POINT ( 'NONE',  ( -58.24999999999997868, 12.19999999999999929, -0.000000000000000000 ) ) ;
#2929 = ORIENTED_EDGE ( 'NONE', *, *, #2230, .F. ) ;
#2930 = DIRECTION ( 'NONE',  ( -1.000000000000000000, 0.000000000000000000, 7.542275982507854681E-17 ) ) ;
#2931 = VECTOR ( 'NONE', #3804, 1000.000000000000000 ) ;
#2932 = CARTESIAN_POINT ( 'NONE',  ( 84.25000000000002842, 12.19999999999999929, -26.74999999999998934 ) ) ;
#2933 = ORIENTED_EDGE ( 'NONE', *, *, #3366, .T. ) ;
#2934 = AXIS2_PLACEMENT_3D ( 'NONE', #891, #3732, #1233 ) ;
#2935 = CARTESIAN_POINT ( 'NONE',  ( 19.75000000000001421, -22.68911004883902294, -51.74999999999999289 ) ) ;
#2936 = AXIS2_PLACEMENT_3D ( 'NONE', #2150, #2479, #742 ) ;
#2937 = ORIENTED_EDGE ( 'NONE', *, *, #2334, .T. ) ;
#2938 = EDGE_CURVE ( 'NONE', #3031, #3132, #3777, .T. ) ;
#2939 = VERTEX_POINT ( 'NONE', #620 ) ;
#2940 = CARTESIAN_POINT ( 'NONE',  ( 21.25000000000001776, 13.19999999999999751, -20.24999999999998934 ) ) ;
#2941 = FACE_OUTER_BOUND ( 'NONE', #2524, .T. ) ;
#2942 = VERTEX_POINT ( 'NONE', #1321 ) ;
#2943 = VECTOR ( 'NONE', #3799, 1000.000000000000000 ) ;
#2944 = ADVANCED_FACE ( 'NONE', ( #1256 ), #3082, .F. ) ;
#2945 = CARTESIAN_POINT ( 'NONE',  ( 34.75000000000001421, 12.19999999999999929, -51.24999999999999289 ) ) ;
#2946 = VERTEX_POINT ( 'NONE', #2750 ) ;
#2947 = DIRECTION ( 'NONE',  ( -0.000000000000000000, -1.000000000000000000, 0.000000000000000000 ) ) ;
#2948 = DIRECTION ( 'NONE',  ( -0.000000000000000000, -1.000000000000000000, -0.000000000000000000 ) ) ;
#2949 = DIRECTION ( 'NONE',  ( 0.000000000000000000, 0.000000000000000000, 1.000000000000000000 ) ) ;
#2950 = EDGE_LOOP ( 'NONE', ( #3898, #1806, #1809, #4363 ) ) ;
#2951 = LINE ( 'NONE', #773, #1700 ) ;
#2952 = DIRECTION ( 'NONE',  ( 0.000000000000000000, 0.000000000000000000, 1.000000000000000000 ) ) ;
#2953 = DIRECTION ( 'NONE',  ( -0.000000000000000000, -1.000000000000000000, -0.000000000000000000 ) ) ;
#2954 = ORIENTED_EDGE ( 'NONE', *, *, #1905, .F. ) ;
#2955 = LINE ( 'NONE', #4364, #4099 ) ;
#2956 = FACE_OUTER_BOUND ( 'NONE', #3490, .T. ) ;
#2957 = ORIENTED_EDGE ( 'NONE', *, *, #1446, .F. ) ;
#2958 = EDGE_LOOP ( 'NONE', ( #1816, #4398, #1645, #2402 ) ) ;
#2959 = DIRECTION ( 'NONE',  ( -0.000000000000000000, -1.000000000000000000, -0.000000000000000000 ) ) ;
#2960 = CARTESIAN_POINT ( 'NONE',  ( 42.24999999999998579, 15.19999999999999751, 33.25000000000000000 ) ) ;
#2961 = ORIENTED_EDGE ( 'NONE', *, *, #1472, .F. ) ;
#2962 = EDGE_CURVE ( 'NONE', #1900, #2127, #2067, .T. ) ;
#2963 = EDGE_LOOP ( 'NONE', ( #1573, #4359, #1462, #2285 ) ) ;
#2964 = CARTESIAN_POINT ( 'NONE',  ( -40.00000000000001421, 15.19999999999999751, -33.24999999999998579 ) ) ;
#2965 = ORIENTED_EDGE ( 'NONE', *, *, #1356, .F. ) ;
#2966 = EDGE_CURVE ( 'NONE', #1970, #1647, #3406, .T. ) ;
#2967 = EDGE_CURVE ( 'NONE', #404, #1408, #2372, .T. ) ;
#2968 = CARTESIAN_POINT ( 'NONE',  ( 70.99999999999998579, 15.19999999999999751, -51.24999999999999289 ) ) ;
#2969 = CARTESIAN_POINT ( 'NONE',  ( 72.24999999999998579, 10.69999999999999751, 23.50000000000000000 ) ) ;
#2970 = FACE_OUTER_BOUND ( 'NONE', #4396, .T. ) ;
#2971 = EDGE_LOOP ( 'NONE', ( #1761, #1979, #2516, #4082 ) ) ;
#2972 = DIRECTION ( 'NONE',  ( 2.312964634635743450E-16, 0.000000000000000000, 1.000000000000000000 ) ) ;
#2973 = EDGE_CURVE ( 'NONE', #1425, #2355, #1517, .T. ) ;
#2974 = EDGE_CURVE ( 'NONE', #1160, #3906, #1443, .T. ) ;
#2975 = DIRECTION ( 'NONE',  ( 0.000000000000000000, 0.000000000000000000, 1.000000000000000000 ) ) ;
#2976 = FACE_OUTER_BOUND ( 'NONE', #2092, .T. ) ;
#2977 = EDGE_LOOP ( 'NONE', ( #4145, #2836, #3389, #14 ) ) ;
#2978 = CARTESIAN_POINT ( 'NONE',  ( -51.74999999999997868, 12.19999999999999929, -0.7499999999999937828 ) ) ;
#2979 = AXIS2_PLACEMENT_3D ( 'NONE', #473, #1128, #1177 ) ;
#2980 = ORIENTED_EDGE ( 'NONE', *, *, #1538, .F. ) ;
#2981 = ORIENTED_EDGE ( 'NONE', *, *, #2911, .T. ) ;
#2982 = VERTEX_POINT ( 'NONE', #253 ) ;
#2983 = CARTESIAN_POINT ( 'NONE',  ( 66.25000000000002842, 15.19999999999999751, 23.75000000000000355 ) ) ;
#2984 = DIRECTION ( 'NONE',  ( -0.000000000000000000, -1.000000000000000000, 0.000000000000000000 ) ) ;
#2985 = ORIENTED_EDGE ( 'NONE', *, *, #508, .T. ) ;
#2986 = VECTOR ( 'NONE', #2826, 1000.000000000000000 ) ;
#2987 = VECTOR ( 'NONE', #2041, 1000.000000000000000 ) ;
#2988 = VECTOR ( 'NONE', #608, 1000.000000000000000 ) ;
#2989 = DIRECTION ( 'NONE',  ( 0.000000000000000000, 0.000000000000000000, -1.000000000000000000 ) ) ;
#2990 = ORIENTED_EDGE ( 'NONE', *, *, #3627, .T. ) ;
#2991 = EDGE_CURVE ( 'NONE', #839, #2496, #3759, .T. ) ;
#2992 = AXIS2_PLACEMENT_3D ( 'NONE', #848, #4345, #1163 ) ;
#2993 = DIRECTION ( 'NONE',  ( -1.000000000000000000, 0.000000000000000000, 0.000000000000000000 ) ) ;
#2994 = LINE ( 'NONE', #1909, #310 ) ;
#2995 = EDGE_CURVE ( 'NONE', #2178, #3872, #4438, .T. ) ;
#2996 = CARTESIAN_POINT ( 'NONE',  ( 88.25000000000000000, 15.19999999999999751, -55.24999999999999289 ) ) ;
#2997 = EDGE_LOOP ( 'NONE', ( #1521, #3587, #653, #1670, #1097, #2831 ) ) ;
#2998 = AXIS2_PLACEMENT_3D ( 'NONE', #580, #4067, #3725 ) ;
#2999 = FACE_OUTER_BOUND ( 'NONE', #3481, .T. ) ;
#3000 = AXIS2_PLACEMENT_3D ( 'NONE', #3700, #2359, #3781 ) ;
#3001 = CARTESIAN_POINT ( 'NONE',  ( -1.249999999999984679, 15.19999999999999751, -30.74999999999998579 ) ) ;
#3002 = DIRECTION ( 'NONE',  ( 1.000000000000000000, 0.000000000000000000, 0.000000000000000000 ) ) ;
#3003 = EDGE_CURVE ( 'NONE', #3264, #2792, #4166, .T. ) ;
#3004 = VERTEX_POINT ( 'NONE', #3825 ) ;
#3005 = EDGE_CURVE ( 'NONE', #294, #1007, #105, .T. ) ;
#3006 = VECTOR ( 'NONE', #1290, 1000.000000000000000 ) ;
#3007 = VECTOR ( 'NONE', #639, 1000.000000000000000 ) ;
#3008 = DIRECTION ( 'NONE',  ( -0.000000000000000000, 1.000000000000000000, -0.000000000000000000 ) ) ;
#3009 = ORIENTED_EDGE ( 'NONE', *, *, #2279, .T. ) ;
#3010 = PLANE ( 'NONE',  #1337 ) ;
#3011 = ORIENTED_EDGE ( 'NONE', *, *, #3664, .F. ) ;
#3012 = VECTOR ( 'NONE', #1186, 1000.000000000000000 ) ;
#3013 = VERTEX_POINT ( 'NONE', #2424 ) ;
#3014 = CIRCLE ( 'NONE', #2261, 4.000000000000000000 ) ;
#3015 = FACE_OUTER_BOUND ( 'NONE', #1133, .T. ) ;
#3016 = ORIENTED_EDGE ( 'NONE', *, *, #4038, .F. ) ;
#3017 = VECTOR ( 'NONE', #734, 1000.000000000000000 ) ;
#3018 = ADVANCED_FACE ( 'NONE', ( #1688 ), #1621, .F. ) ;
#3019 = LINE ( 'NONE', #2242, #2782 ) ;
#3020 = CARTESIAN_POINT ( 'NONE',  ( -83.24999999999997158, 16.19999999999999929, 42.50000000000000000 ) ) ;
#3021 = PLANE ( 'NONE',  #180 ) ;
#3022 = ORIENTED_EDGE ( 'NONE', *, *, #1077, .F. ) ;
#3023 = DIRECTION ( 'NONE',  ( 1.156482317317871725E-15, 0.000000000000000000, -1.000000000000000000 ) ) ;
#3024 = EDGE_CURVE ( 'NONE', #3904, #2874, #3124, .T. ) ;
#3025 = CARTESIAN_POINT ( 'NONE',  ( 0.000000000000000000, 15.19999999999999751, -20.24999999999998934 ) ) ;
#3026 = DIRECTION ( 'NONE',  ( 0.000000000000000000, 0.000000000000000000, 1.000000000000000000 ) ) ;
#3027 = ORIENTED_EDGE ( 'NONE', *, *, #2370, .F. ) ;
#3028 = CARTESIAN_POINT ( 'NONE',  ( 0.000000000000000000, 13.69999999999999929, 0.000000000000000000 ) ) ;
#3029 = EDGE_CURVE ( 'NONE', #1715, #2022, #3835, .T. ) ;
#3030 = CARTESIAN_POINT ( 'NONE',  ( 21.25000000000001776, 13.19999999999999751, 0.000000000000000000 ) ) ;
#3031 = VERTEX_POINT ( 'NONE', #4127 ) ;
#3032 = CYLINDRICAL_SURFACE ( 'NONE', #2710, 4.000000000000003553 ) ;
#3033 = CARTESIAN_POINT ( 'NONE',  ( 66.25000000000002842, 13.69999999999999929, 23.75000000000000355 ) ) ;
#3034 = EDGE_CURVE ( 'NONE', #21, #126, #923, .T. ) ;
#3035 = CARTESIAN_POINT ( 'NONE',  ( 83.25000000000002842, 16.19999999999999929, -27.74999999999998934 ) ) ;
#3036 = CARTESIAN_POINT ( 'NONE',  ( 88.25000000000000000, 7.199999999999999289, 0.000000000000000000 ) ) ;
#3037 = ORIENTED_EDGE ( 'NONE', *, *, #1258, .F. ) ;
#3038 = ORIENTED_EDGE ( 'NONE', *, *, #816, .T. ) ;
#3039 = DIRECTION ( 'NONE',  ( -1.156482317317871725E-15, 0.000000000000000000, -1.000000000000000000 ) ) ;
#3040 = DIRECTION ( 'NONE',  ( 1.000000000000000000, 0.000000000000000000, 0.000000000000000000 ) ) ;
#3041 = CARTESIAN_POINT ( 'NONE',  ( 39.99999999999998579, 12.19999999999999929, 0.000000000000000000 ) ) ;
#3042 = ORIENTED_EDGE ( 'NONE', *, *, #508, .F. ) ;
#3043 = FACE_OUTER_BOUND ( 'NONE', #2468, .T. ) ;
#3044 = CARTESIAN_POINT ( 'NONE',  ( 84.75000000000002842, 0.000000000000000000, 33.45000000000002416 ) ) ;
#3045 = DIRECTION ( 'NONE',  ( -1.000000000000000000, -0.000000000000000000, -0.000000000000000000 ) ) ;
#3046 = ORIENTED_EDGE ( 'NONE', *, *, #2807, .F. ) ;
#3047 = CARTESIAN_POINT ( 'NONE',  ( -83.24999999999997158, 12.19999999999999929, -51.24999999999999289 ) ) ;
#3048 = DIRECTION ( 'NONE',  ( 0.000000000000000000, 0.000000000000000000, 1.000000000000000000 ) ) ;
#3049 = VERTEX_POINT ( 'NONE', #2515 ) ;
#3050 = CARTESIAN_POINT ( 'NONE',  ( 84.75000000000002842, 0.000000000000000000, 24.45000000000002061 ) ) ;
#3051 = ADVANCED_FACE ( 'NONE', ( #3200 ), #1411, .T. ) ;
#3052 = DIRECTION ( 'NONE',  ( 1.000000000000000000, 0.000000000000000000, -0.000000000000000000 ) ) ;
#3053 = ORIENTED_EDGE ( 'NONE', *, *, #3839, .F. ) ;
#3054 = VECTOR ( 'NONE', #3562, 1000.000000000000000 ) ;
#3055 = LINE ( 'NONE', #3386, #1284 ) ;
#3056 = DIRECTION ( 'NONE',  ( -0.000000000000000000, -1.000000000000000000, 0.000000000000000000 ) ) ;
#3057 = ORIENTED_EDGE ( 'NONE', *, *, #2637, .T. ) ;
#3058 = AXIS2_PLACEMENT_3D ( 'NONE', #1142, #851, #2610 ) ;
#3059 = EDGE_CURVE ( 'NONE', #1505, #687, #3693, .T. ) ;
#3060 = ORIENTED_EDGE ( 'NONE', *, *, #3933, .T. ) ;
#3061 = VECTOR ( 'NONE', #3141, 1000.000000000000000 ) ;
#3062 = LINE ( 'NONE', #555, #1503 ) ;
#3063 = LINE ( 'NONE', #141, #1867 ) ;
#3064 = LINE ( 'NONE', #1287, #2569 ) ;
#3065 = ORIENTED_EDGE ( 'NONE', *, *, #1962, .T. ) ;
#3066 = VECTOR ( 'NONE', #4249, 1000.000000000000000 ) ;
#3067 = AXIS2_PLACEMENT_3D ( 'NONE', #2789, #4537, #3211 ) ;
#3068 = CARTESIAN_POINT ( 'NONE',  ( 34.75000000000001421, 12.19999999999999929, 0.000000000000000000 ) ) ;
#3069 = DIRECTION ( 'NONE',  ( -0.000000000000000000, -1.000000000000000000, 0.000000000000000000 ) ) ;
#3070 = ORIENTED_EDGE ( 'NONE', *, *, #4083, .T. ) ;
#3071 = EDGE_CURVE ( 'NONE', #207, #1092, #1661, .T. ) ;
#3072 = CARTESIAN_POINT ( 'NONE',  ( 83.25000000000002842, 4.898587196589412829E-16, 5.750000000000001776 ) ) ;
#3073 = CIRCLE ( 'NONE', #3814, 1.000000000000000000 ) ;
#3074 = DIRECTION ( 'NONE',  ( 0.000000000000000000, -1.000000000000000000, 0.000000000000000000 ) ) ;
#3075 = DIRECTION ( 'NONE',  ( -1.000000000000000000, 0.000000000000000000, -0.000000000000000000 ) ) ;
#3076 = ORIENTED_EDGE ( 'NONE', *, *, #2356, .T. ) ;
#3077 = AXIS2_PLACEMENT_3D ( 'NONE', #3210, #1423, #3885 ) ;
#3078 = CARTESIAN_POINT ( 'NONE',  ( 84.75000000000002842, 0.000000000000000000, 0.000000000000000000 ) ) ;
#3079 = VECTOR ( 'NONE', #3854, 1000.000000000000000 ) ;
#3080 = EDGE_CURVE ( 'NONE', #3744, #4271, #3921, .T. ) ;
#3081 = DIRECTION ( 'NONE',  ( 1.000000000000000000, 0.000000000000000000, 0.000000000000000000 ) ) ;
#3082 = PLANE ( 'NONE',  #3757 ) ;
#3083 = ORIENTED_EDGE ( 'NONE', *, *, #1598, .T. ) ;
#3084 = AXIS2_PLACEMENT_3D ( 'NONE', #2223, #1520, #4086 ) ;
#3085 = EDGE_CURVE ( 'NONE', #1160, #1506, #1041, .T. ) ;
#3086 = VERTEX_POINT ( 'NONE', #1389 ) ;
#3087 = LINE ( 'NONE', #4171, #3903 ) ;
#3088 = CARTESIAN_POINT ( 'NONE',  ( -20.74999999999997868, 15.19999999999999751, -21.24999999999999289 ) ) ;
#3089 = DIRECTION ( 'NONE',  ( -0.000000000000000000, -1.000000000000000000, -0.000000000000000000 ) ) ;
#3090 = ORIENTED_EDGE ( 'NONE', *, *, #32, .F. ) ;
#3091 = AXIS2_PLACEMENT_3D ( 'NONE', #2162, #367, #693 ) ;
#3092 = DIRECTION ( 'NONE',  ( 1.000000000000000000, 0.000000000000000000, -7.542275982507854681E-17 ) ) ;
#3093 = CARTESIAN_POINT ( 'NONE',  ( 84.75000000000002842, 7.199999999999999289, -16.74999999999998934 ) ) ;
#3094 = ORIENTED_EDGE ( 'NONE', *, *, #4400, .F. ) ;
#3095 = VERTEX_POINT ( 'NONE', #4256 ) ;
#3096 = DIRECTION ( 'NONE',  ( 0.000000000000000000, -1.000000000000000000, 0.000000000000000000 ) ) ;
#3097 = CARTESIAN_POINT ( 'NONE',  ( 83.25000000000002842, 0.000000000000000000, 24.45000000000002061 ) ) ;
#3098 = CARTESIAN_POINT ( 'NONE',  ( -8.749999999999984013, 15.19999999999999751, -21.24999999999999289 ) ) ;
#3099 = ORIENTED_EDGE ( 'NONE', *, *, #2195, .T. ) ;
#3100 = DIRECTION ( 'NONE',  ( 1.000000000000000000, -0.000000000000000000, 0.000000000000000000 ) ) ;
#3101 = VERTEX_POINT ( 'NONE', #2845 ) ;
#3102 = CARTESIAN_POINT ( 'NONE',  ( 84.75000000000002842, 7.199999999999999289, -24.74999999999998934 ) ) ;
#3103 = CARTESIAN_POINT ( 'NONE',  ( -57.24999999999997158, 15.19999999999999751, -1.749999999999993783 ) ) ;
#3104 = ORIENTED_EDGE ( 'NONE', *, *, #1898, .F. ) ;
#3105 = ADVANCED_FACE ( 'NONE', ( #759 ), #16, .T. ) ;
#3106 = ORIENTED_EDGE ( 'NONE', *, *, #2478, .T. ) ;
#3107 = DIRECTION ( 'NONE',  ( -0.000000000000000000, 0.000000000000000000, -1.000000000000000000 ) ) ;
#3108 = CARTESIAN_POINT ( 'NONE',  ( -83.24999999999997158, 12.19999999999999929, -51.24999999999999289 ) ) ;
#3109 = EDGE_LOOP ( 'NONE', ( #3332, #3316, #572, #2236 ) ) ;
#3110 = EDGE_CURVE ( 'NONE', #4015, #2412, #2192, .T. ) ;
#3111 = EDGE_CURVE ( 'NONE', #2034, #3770, #4593, .T. ) ;
#3112 = DIRECTION ( 'NONE',  ( 1.000000000000000000, -0.000000000000000000, 0.000000000000000000 ) ) ;
#3113 = LINE ( 'NONE', #1329, #3892 ) ;
#3114 = ORIENTED_EDGE ( 'NONE', *, *, #1414, .T. ) ;
#3115 = ORIENTED_EDGE ( 'NONE', *, *, #4051, .T. ) ;
#3116 = LINE ( 'NONE', #4515, #807 ) ;
#3117 = EDGE_CURVE ( 'NONE', #2457, #1016, #665, .T. ) ;
#3118 = DIRECTION ( 'NONE',  ( 1.000000000000000000, 0.000000000000000000, 0.000000000000000000 ) ) ;
#3119 = DIRECTION ( 'NONE',  ( 1.000000000000000000, -0.000000000000000000, 0.000000000000000000 ) ) ;
#3120 = EDGE_LOOP ( 'NONE', ( #767, #3335, #1393, #2392 ) ) ;
#3121 = CARTESIAN_POINT ( 'NONE',  ( 42.24999999999998579, 10.69999999999999751, -6.499999999999992006 ) ) ;
#3122 = CARTESIAN_POINT ( 'NONE',  ( 19.75000000000001776, 13.19999999999999751, -30.74999999999998934 ) ) ;
#3123 = CARTESIAN_POINT ( 'NONE',  ( 23.25000000000001776, 12.19999999999999929, -56.24999999999999289 ) ) ;
#3124 = LINE ( 'NONE', #1346, #1887 ) ;
#3125 = ORIENTED_EDGE ( 'NONE', *, *, #2884, .T. ) ;
#3126 = CARTESIAN_POINT ( 'NONE',  ( -44.00000000000001421, 15.19999999999999751, -33.24999999999998579 ) ) ;
#3127 = VERTEX_POINT ( 'NONE', #3594 ) ;
#3128 = CARTESIAN_POINT ( 'NONE',  ( 87.25000000000000000, 16.19999999999999929, -27.74999999999998934 ) ) ;
#3129 = DIRECTION ( 'NONE',  ( -1.000000000000000000, 0.000000000000000000, 0.000000000000000000 ) ) ;
#3130 = AXIS2_PLACEMENT_3D ( 'NONE', #2326, #892, #2729 ) ;
#3131 = DIRECTION ( 'NONE',  ( -0.000000000000000000, -0.000000000000000000, 1.000000000000000000 ) ) ;
#3132 = VERTEX_POINT ( 'NONE', #1714 ) ;
#3133 = VECTOR ( 'NONE', #266, 1000.000000000000000 ) ;
#3134 = VECTOR ( 'NONE', #2458, 1000.000000000000000 ) ;
#3135 = EDGE_CURVE ( 'NONE', #2062, #163, #1068, .T. ) ;
#3136 = LINE ( 'NONE', #2408, #4253 ) ;
#3137 = DIRECTION ( 'NONE',  ( -0.000000000000000000, 1.000000000000000000, -0.000000000000000000 ) ) ;
#3138 = ORIENTED_EDGE ( 'NONE', *, *, #3339, .T. ) ;
#3139 = VECTOR ( 'NONE', #3751, 1000.000000000000000 ) ;
#3140 = ORIENTED_EDGE ( 'NONE', *, *, #2619, .F. ) ;
#3141 = DIRECTION ( 'NONE',  ( -1.000000000000000000, 0.000000000000000000, 0.000000000000000000 ) ) ;
#3142 = VECTOR ( 'NONE', #2833, 1000.000000000000000 ) ;
#3143 = EDGE_CURVE ( 'NONE', #2455, #1647, #1371, .T. ) ;
#3144 = LINE ( 'NONE', #656, #448 ) ;
#3145 = CYLINDRICAL_SURFACE ( 'NONE', #1045, 1.499999999999994449 ) ;
#3146 = VERTEX_POINT ( 'NONE', #4214 ) ;
#3147 = ADVANCED_FACE ( 'NONE', ( #1018 ), #2444, .F. ) ;
#3148 = CARTESIAN_POINT ( 'NONE',  ( 70.99999999999997158, 12.19999999999999929, -51.24999999999999289 ) ) ;
#3149 = MECHANICAL_DESIGN_GEOMETRIC_PRESENTATION_REPRESENTATION (  '', ( #2921 ), #4324 ) ;
#3150 = VECTOR ( 'NONE', #70, 1000.000000000000000 ) ;
#3151 = ORIENTED_EDGE ( 'NONE', *, *, #1477, .F. ) ;
#3152 = LINE ( 'NONE', #3494, #2403 ) ;
#3153 = DIRECTION ( 'NONE',  ( -1.000000000000000000, 0.000000000000000000, 0.000000000000000000 ) ) ;
#3154 = ORIENTED_EDGE ( 'NONE', *, *, #4211, .F. ) ;
#3155 = FACE_OUTER_BOUND ( 'NONE', #3672, .T. ) ;
#3156 = AXIS2_PLACEMENT_3D ( 'NONE', #4080, #3452, #1602 ) ;
#3157 = CARTESIAN_POINT ( 'NONE',  ( 0.000000000000000000, 0.000000000000000000, 0.000000000000000000 ) ) ;
#3158 = ORIENTED_EDGE ( 'NONE', *, *, #4075, .T. ) ;
#3159 = VECTOR ( 'NONE', #1210, 1000.000000000000000 ) ;
#3160 = DIRECTION ( 'NONE',  ( 0.000000000000000000, 0.000000000000000000, 1.000000000000000000 ) ) ;
#3161 = CARTESIAN_POINT ( 'NONE',  ( -83.24999999999997158, 0.000000000000000000, -0.7499999999999937828 ) ) ;
#3162 = ORIENTED_EDGE ( 'NONE', *, *, #2273, .T. ) ;
#3163 = CIRCLE ( 'NONE', #695, 1.000000000000000888 ) ;
#3164 = ADVANCED_FACE ( 'NONE', ( #4233 ), #2497, .F. ) ;
#3165 = CARTESIAN_POINT ( 'NONE',  ( 72.24999999999998579, 12.19999999999999929, 23.50000000000000000 ) ) ;
#3166 = CARTESIAN_POINT ( 'NONE',  ( -87.24999999999998579, 0.000000000000000000, -56.24999999999999289 ) ) ;
#3167 = ORIENTED_EDGE ( 'NONE', *, *, #1315, .T. ) ;
#3168 = VECTOR ( 'NONE', #2984, 1000.000000000000000 ) ;
#3169 = VERTEX_POINT ( 'NONE', #3571 ) ;
#3170 = CARTESIAN_POINT ( 'NONE',  ( 21.25000000000001776, 12.19999999999999574, 0.000000000000000000 ) ) ;
#3171 = ADVANCED_FACE ( 'NONE', ( #3900 ), #348, .F. ) ;
#3172 = CARTESIAN_POINT ( 'NONE',  ( -70.99999999999998579, 15.19999999999999751, -29.24999999999999289 ) ) ;
#3173 = VERTEX_POINT ( 'NONE', #1783 ) ;
#3174 = DIRECTION ( 'NONE',  ( -0.000000000000000000, -1.000000000000000000, 0.000000000000000000 ) ) ;
#3175 = EDGE_CURVE ( 'NONE', #1870, #3706, #391, .T. ) ;
#3176 = ORIENTED_EDGE ( 'NONE', *, *, #728, .F. ) ;
#3177 = CARTESIAN_POINT ( 'NONE',  ( 44.24999999999999289, 1.699999999999998401, 18.50000000000000355 ) ) ;
#3178 = CARTESIAN_POINT ( 'NONE',  ( 23.25000000000001776, 15.19999999999999751, 0.000000000000000000 ) ) ;
#3179 = ORIENTED_EDGE ( 'NONE', *, *, #2447, .T. ) ;
#3180 = FACE_OUTER_BOUND ( 'NONE', #3604, .T. ) ;
#3181 = EDGE_CURVE ( 'NONE', #501, #404, #114, .T. ) ;
#3182 = DIRECTION ( 'NONE',  ( 1.000000000000000000, 0.000000000000000000, -2.891205793294678326E-16 ) ) ;
#3183 = ORIENTED_EDGE ( 'NONE', *, *, #484, .T. ) ;
#3184 = FACE_OUTER_BOUND ( 'NONE', #3388, .T. ) ;
#3185 = LINE ( 'NONE', #45, #2791 ) ;
#3186 = VERTEX_POINT ( 'NONE', #869 ) ;
#3187 = CARTESIAN_POINT ( 'NONE',  ( 43.99999999999998579, 15.19999999999999751, -27.74999999999998224 ) ) ;
#3188 = EDGE_LOOP ( 'NONE', ( #2464, #3531, #2850, #1026 ) ) ;
#3189 = ORIENTED_EDGE ( 'NONE', *, *, #1693, .T. ) ;
#3190 = CARTESIAN_POINT ( 'NONE',  ( 87.25000000000000000, 15.19999999999999751, -28.74999999999998224 ) ) ;
#3191 = EDGE_CURVE ( 'NONE', #286, #1751, #548, .T. ) ;
#3192 = PLANE ( 'NONE',  #2396 ) ;
#3193 = CARTESIAN_POINT ( 'NONE',  ( -83.24999999999997158, 7.199999999999999289, -0.000000000000000000 ) ) ;
#3194 = VERTEX_POINT ( 'NONE', #1553 ) ;
#3195 = CYLINDRICAL_SURFACE ( 'NONE', #1731, 1.000000000000000888 ) ;
#3196 = PLANE ( 'NONE',  #3429 ) ;
#3197 = EDGE_CURVE ( 'NONE', #2503, #4215, #132, .T. ) ;
#3198 = EDGE_CURVE ( 'NONE', #2079, #3340, #3320, .T. ) ;
#3199 = DIRECTION ( 'NONE',  ( 0.000000000000000000, 0.000000000000000000, 1.000000000000000000 ) ) ;
#3200 = FACE_OUTER_BOUND ( 'NONE', #4068, .T. ) ;
#3201 = VERTEX_POINT ( 'NONE', #4077 ) ;
#3202 = DIRECTION ( 'NONE',  ( 0.000000000000000000, 0.000000000000000000, -1.000000000000000000 ) ) ;
#3203 = LINE ( 'NONE', #1375, #371 ) ;
#3204 = ORIENTED_EDGE ( 'NONE', *, *, #4024, .T. ) ;
#3205 = DIRECTION ( 'NONE',  ( -0.000000000000000000, 1.000000000000000000, -0.000000000000000000 ) ) ;
#3206 = CARTESIAN_POINT ( 'NONE',  ( -70.99999999999998579, 15.19999999999999751, -33.24999999999998579 ) ) ;
#3207 = ORIENTED_EDGE ( 'NONE', *, *, #2967, .T. ) ;
#3208 = EDGE_CURVE ( 'NONE', #813, #4073, #3691, .T. ) ;
#3209 = CIRCLE ( 'NONE', #2835, 1.000000000000000888 ) ;
#3210 = CARTESIAN_POINT ( 'NONE',  ( -87.24999999999998579, 0.000000000000000000, 55.24999999999997868 ) ) ;
#3211 = DIRECTION ( 'NONE',  ( 1.000000000000000000, 0.000000000000000000, 0.000000000000000000 ) ) ;
#3212 = VERTEX_POINT ( 'NONE', #1482 ) ;
#3213 = AXIS2_PLACEMENT_3D ( 'NONE', #1442, #1415, #697 ) ;
#3214 = ORIENTED_EDGE ( 'NONE', *, *, #30, .T. ) ;
#3215 = LINE ( 'NONE', #727, #1854 ) ;
#3216 = AXIS2_PLACEMENT_3D ( 'NONE', #3078, #941, #1804 ) ;
#3217 = AXIS2_PLACEMENT_3D ( 'NONE', #1391, #1811, #3573 ) ;
#3218 = ADVANCED_FACE ( 'NONE', ( #801 ), #1531, .F. ) ;
#3219 = CARTESIAN_POINT ( 'NONE',  ( -83.24999999999997158, 7.199999999999999289, -0.000000000000000000 ) ) ;
#3220 = CIRCLE ( 'NONE', #4388, 1.000000000000000000 ) ;
#3221 = ORIENTED_EDGE ( 'NONE', *, *, #2020, .F. ) ;
#3222 = LINE ( 'NONE', #2117, #3878 ) ;
#3223 = VECTOR ( 'NONE', #3401, 1000.000000000000000 ) ;
#3224 = ORIENTED_EDGE ( 'NONE', *, *, #2221, .F. ) ;
#3225 = CARTESIAN_POINT ( 'NONE',  ( 31.25000000000001421, 12.19999999999999929, -51.24999999999999289 ) ) ;
#3226 = DIRECTION ( 'NONE',  ( 0.000000000000000000, -1.000000000000000000, 0.000000000000000000 ) ) ;
#3227 = EDGE_LOOP ( 'NONE', ( #571, #2615, #3360, #1031, #1729, #2074, #414, #2431 ) ) ;
#3228 = DIRECTION ( 'NONE',  ( -0.000000000000000000, -1.000000000000000000, 0.000000000000000000 ) ) ;
#3229 = EDGE_CURVE ( 'NONE', #3565, #2071, #3714, .T. ) ;
#3230 = PLANE ( 'NONE',  #883 ) ;
#3231 = VECTOR ( 'NONE', #2505, 1000.000000000000000 ) ;
#3232 = ORIENTED_EDGE ( 'NONE', *, *, #1151, .T. ) ;
#3233 = CARTESIAN_POINT ( 'NONE',  ( 87.25000000000000000, 7.199999999999998401, 37.45000000000003126 ) ) ;
#3234 = ORIENTED_EDGE ( 'NONE', *, *, #925, .F. ) ;
#3235 = VECTOR ( 'NONE', #2695, 1000.000000000000000 ) ;
#3236 = EDGE_CURVE ( 'NONE', #3352, #804, #3988, .T. ) ;
#3237 = VECTOR ( 'NONE', #2851, 1000.000000000000000 ) ;
#3238 = FACE_OUTER_BOUND ( 'NONE', #4266, .T. ) ;
#3239 = CARTESIAN_POINT ( 'NONE',  ( 70.99999999999998579, 15.19999999999999751, -47.24999999999998579 ) ) ;
#3240 = ORIENTED_EDGE ( 'NONE', *, *, #1386, .T. ) ;
#3241 = CARTESIAN_POINT ( 'NONE',  ( 77.49999999999991473, 12.19999999999999929, 47.50000000000002132 ) ) ;
#3242 = VECTOR ( 'NONE', #202, 1000.000000000000000 ) ;
#3243 = VECTOR ( 'NONE', #930, 1000.000000000000000 ) ;
#3244 = DIRECTION ( 'NONE',  ( 0.000000000000000000, 0.000000000000000000, 1.000000000000000000 ) ) ;
#3245 = ORIENTED_EDGE ( 'NONE', *, *, #1923, .T. ) ;
#3246 = DIRECTION ( 'NONE',  ( -0.000000000000000000, -1.000000000000000000, 0.000000000000000000 ) ) ;
#3247 = AXIS2_PLACEMENT_3D ( 'NONE', #1741, #326, #2471 ) ;
#3248 = VERTEX_POINT ( 'NONE', #2235 ) ;
#3249 = LINE ( 'NONE', #3503, #1277 ) ;
#3250 = DIRECTION ( 'NONE',  ( 0.000000000000000000, 0.000000000000000000, 1.000000000000000000 ) ) ;
#3251 = DIRECTION ( 'NONE',  ( 1.000000000000000000, -0.000000000000000000, 0.000000000000000000 ) ) ;
#3252 = ORIENTED_EDGE ( 'NONE', *, *, #3423, .T. ) ;
#3253 = CARTESIAN_POINT ( 'NONE',  ( 84.75000000000002842, 4.898587196589412829E-16, -16.74999999999998934 ) ) ;
#3254 = ORIENTED_EDGE ( 'NONE', *, *, #223, .T. ) ;
#3255 = DIRECTION ( 'NONE',  ( 0.000000000000000000, 0.000000000000000000, 1.000000000000000000 ) ) ;
#3256 = CYLINDRICAL_SURFACE ( 'NONE', #3908, 1.000000000000000888 ) ;
#3257 = VERTEX_POINT ( 'NONE', #1921 ) ;
#3258 = DIRECTION ( 'NONE',  ( -0.000000000000000000, 1.000000000000000000, -0.000000000000000000 ) ) ;
#3259 = EDGE_CURVE ( 'NONE', #3248, #3750, #3359, .T. ) ;
#3260 = ADVANCED_FACE ( 'NONE', ( #1577 ), #3010, .F. ) ;
#3261 = ORIENTED_EDGE ( 'NONE', *, *, #4445, .F. ) ;
#3262 = CARTESIAN_POINT ( 'NONE',  ( -88.24999999999998579, 12.19999999999999929, -56.24999999999999289 ) ) ;
#3263 = CARTESIAN_POINT ( 'NONE',  ( 77.49999999999991473, 15.19999999999999751, 47.50000000000002132 ) ) ;
#3264 = VERTEX_POINT ( 'NONE', #2660 ) ;
#3265 = CARTESIAN_POINT ( 'NONE',  ( 84.75000000000002842, 7.199999999999999289, 0.000000000000000000 ) ) ;
#3266 = EDGE_CURVE ( 'NONE', #3787, #1343, #3271, .T. ) ;
#3267 = DIRECTION ( 'NONE',  ( 0.000000000000000000, -1.000000000000000000, 0.000000000000000000 ) ) ;
#3268 = ORIENTED_EDGE ( 'NONE', *, *, #4571, .T. ) ;
#3269 = ORIENTED_EDGE ( 'NONE', *, *, #4549, .T. ) ;
#3270 = LINE ( 'NONE', #4323, #1218 ) ;
#3271 = LINE ( 'NONE', #4326, #4095 ) ;
#3272 = ORIENTED_EDGE ( 'NONE', *, *, #2280, .T. ) ;
#3273 = ORIENTED_EDGE ( 'NONE', *, *, #4012, .F. ) ;
#3274 = LINE ( 'NONE', #65, #3308 ) ;
#3275 = CARTESIAN_POINT ( 'NONE',  ( 70.99999999999998579, 12.19999999999999929, -27.74999999999998579 ) ) ;
#3276 = ORIENTED_EDGE ( 'NONE', *, *, #3907, .F. ) ;
#3277 = DIRECTION ( 'NONE',  ( 0.000000000000000000, 0.000000000000000000, -1.000000000000000000 ) ) ;
#3278 = ORIENTED_EDGE ( 'NONE', *, *, #3379, .F. ) ;
#3279 = CARTESIAN_POINT ( 'NONE',  ( 87.25000000000000000, 15.19999999999999751, 37.45000000000003126 ) ) ;
#3280 = ADVANCED_FACE ( 'NONE', ( #781 ), #436, .F. ) ;
#3281 = AXIS2_PLACEMENT_3D ( 'NONE', #2903, #2247, #3678 ) ;
#3282 = CARTESIAN_POINT ( 'NONE',  ( -2.249999999999984013, 12.19999999999999929, -29.74999999999998579 ) ) ;
#3283 = CARTESIAN_POINT ( 'NONE',  ( -50.74999999999997868, 15.19999999999999751, 0.2500000000000061062 ) ) ;
#3284 = EDGE_LOOP ( 'NONE', ( #4200, #1235, #3176, #2565, #1613, #481, #1973, #3053, #277, #1903, #4432, #3711, #3689, #3964, #212, #4505, #1361, #4218, #3167, #1719, #3459, #2797, #553, #3454, #4130, #778, #2136, #201 ) ) ;
#3285 = CARTESIAN_POINT ( 'NONE',  ( 87.25000000000001421, 15.19999999999999751, -55.24999999999999289 ) ) ;
#3286 = VECTOR ( 'NONE', #1734, 1000.000000000000000 ) ;
#3287 = VECTOR ( 'NONE', #3615, 1000.000000000000000 ) ;
#3288 = ORIENTED_EDGE ( 'NONE', *, *, #787, .T. ) ;
#3289 = ORIENTED_EDGE ( 'NONE', *, *, #787, .F. ) ;
#3290 = ORIENTED_EDGE ( 'NONE', *, *, #2020, .T. ) ;
#3291 = DIRECTION ( 'NONE',  ( -0.000000000000000000, -1.000000000000000000, 0.000000000000000000 ) ) ;
#3292 = DIRECTION ( 'NONE',  ( -1.000000000000000000, -0.000000000000000000, 2.168404344971008868E-16 ) ) ;
#3293 = VERTEX_POINT ( 'NONE', #62 ) ;
#3294 = AXIS2_PLACEMENT_3D ( 'NONE', #336, #2741, #1678 ) ;
#3295 = ORIENTED_EDGE ( 'NONE', *, *, #2195, .F. ) ;
#3296 = DIRECTION ( 'NONE',  ( 0.000000000000000000, -1.000000000000000000, 0.000000000000000000 ) ) ;
#3297 = DIRECTION ( 'NONE',  ( 0.000000000000000000, -0.000000000000000000, 1.000000000000000000 ) ) ;
#3298 = ORIENTED_EDGE ( 'NONE', *, *, #942, .F. ) ;
#3299 = VECTOR ( 'NONE', #2621, 1000.000000000000000 ) ;
#3300 = EDGE_CURVE ( 'NONE', #1323, #1474, #2213, .T. ) ;
#3301 = VECTOR ( 'NONE', #1523, 1000.000000000000000 ) ;
#3302 = DIRECTION ( 'NONE',  ( 0.000000000000000000, 0.000000000000000000, 1.000000000000000000 ) ) ;
#3303 = DIRECTION ( 'NONE',  ( 0.000000000000000000, 0.000000000000000000, 1.000000000000000000 ) ) ;
#3304 = LINE ( 'NONE', #1175, #4477 ) ;
#3305 = EDGE_LOOP ( 'NONE', ( #4301, #3518, #3552, #632 ) ) ;
#3306 = CARTESIAN_POINT ( 'NONE',  ( 34.75000000000001421, -22.68911004883902294, -20.24999999999998934 ) ) ;
#3307 = EDGE_CURVE ( 'NONE', #268, #806, #485, .T. ) ;
#3308 = VECTOR ( 'NONE', #2216, 1000.000000000000000 ) ;
#3309 = DIRECTION ( 'NONE',  ( 0.000000000000000000, 0.000000000000000000, -1.000000000000000000 ) ) ;
#3310 = CARTESIAN_POINT ( 'NONE',  ( -40.00000000000001421, 12.19999999999999929, -33.24999999999998579 ) ) ;
#3311 = ORIENTED_EDGE ( 'NONE', *, *, #3664, .T. ) ;
#3312 = STYLED_ITEM ( 'NONE', ( #1035 ), #2300 ) ;
#3313 = ADVANCED_FACE ( 'NONE', ( #2941 ), #1509, .T. ) ;
#3314 = CARTESIAN_POINT ( 'NONE',  ( -51.74999999999997868, 15.19999999999999751, -0.7499999999999937828 ) ) ;
#3315 = CARTESIAN_POINT ( 'NONE',  ( -7.749999999999983125, 15.19999999999999751, -20.24999999999998934 ) ) ;
#3316 = ORIENTED_EDGE ( 'NONE', *, *, #959, .F. ) ;
#3317 = CARTESIAN_POINT ( 'NONE',  ( -83.24999999999997158, 0.000000000000000000, 51.25000000000000711 ) ) ;
#3318 = EDGE_CURVE ( 'NONE', #2519, #1145, #1167, .T. ) ;
#3319 = EDGE_CURVE ( 'NONE', #4283, #359, #2351, .T. ) ;
#3320 = LINE ( 'NONE', #2639, #808 ) ;
#3321 = ORIENTED_EDGE ( 'NONE', *, *, #1334, .F. ) ;
#3322 = VECTOR ( 'NONE', #1603, 1000.000000000000000 ) ;
#3323 = CARTESIAN_POINT ( 'NONE',  ( -83.24999999999997158, 12.19999999999999929, 51.25000000000000711 ) ) ;
#3324 = VERTEX_POINT ( 'NONE', #1618 ) ;
#3325 = EDGE_CURVE ( 'NONE', #4338, #115, #4454, .T. ) ;
#3326 = CARTESIAN_POINT ( 'NONE',  ( 0.000000000000000000, 15.19999999999999751, -27.74999999999998934 ) ) ;
#3327 = CARTESIAN_POINT ( 'NONE',  ( 77.50000000000000000, 12.19999999999999929, -44.50000000000000711 ) ) ;
#3328 = EDGE_LOOP ( 'NONE', ( #1857, #857, #4513, #641 ) ) ;
#3329 = LINE ( 'NONE', #2179, #4307 ) ;
#3330 = CARTESIAN_POINT ( 'NONE',  ( -58.24999999999997868, 15.19999999999999751, 0.000000000000000000 ) ) ;
#3331 = CARTESIAN_POINT ( 'NONE',  ( 83.25000000000002842, 0.000000000000000000, 51.25000000000000711 ) ) ;
#3332 = ORIENTED_EDGE ( 'NONE', *, *, #1882, .F. ) ;
#3333 = CARTESIAN_POINT ( 'NONE',  ( 88.25000000000000000, 12.19999999999999929, 56.24999999999997868 ) ) ;
#3334 = EDGE_LOOP ( 'NONE', ( #3507, #1330, #1381, #1728 ) ) ;
#3335 = ORIENTED_EDGE ( 'NONE', *, *, #2222, .T. ) ;
#3336 = FACE_OUTER_BOUND ( 'NONE', #2589, .T. ) ;
#3337 = DIRECTION ( 'NONE',  ( 0.000000000000000000, -1.000000000000000000, 0.000000000000000000 ) ) ;
#3338 = VERTEX_POINT ( 'NONE', #3033 ) ;
#3339 = EDGE_CURVE ( 'NONE', #3512, #37, #4161, .T. ) ;
#3340 = VERTEX_POINT ( 'NONE', #1274 ) ;
#3341 = LINE ( 'NONE', #136, #2036 ) ;
#3342 = ORIENTED_EDGE ( 'NONE', *, *, #1795, .T. ) ;
#3343 = EDGE_CURVE ( 'NONE', #2022, #1963, #271, .T. ) ;
#3344 = EDGE_CURVE ( 'NONE', #3807, #3534, #1638, .T. ) ;
#3345 = CARTESIAN_POINT ( 'NONE',  ( -70.99999999999998579, 12.19999999999999929, -33.24999999999998579 ) ) ;
#3346 = LINE ( 'NONE', #837, #1943 ) ;
#3347 = FACE_OUTER_BOUND ( 'NONE', #3800, .T. ) ;
#3348 = ORIENTED_EDGE ( 'NONE', *, *, #999, .F. ) ;
#3349 = CARTESIAN_POINT ( 'NONE',  ( -50.74999999999997868, 15.19999999999999751, 9.267075411139256295E-15 ) ) ;
#3350 = CYLINDRICAL_SURFACE ( 'NONE', #3748, 4.000000000000000000 ) ;
#3351 = DIRECTION ( 'NONE',  ( 1.000000000000000000, -0.000000000000000000, 0.000000000000000000 ) ) ;
#3352 = VERTEX_POINT ( 'NONE', #590 ) ;
#3353 = DIRECTION ( 'NONE',  ( 0.000000000000000000, 0.000000000000000000, -1.000000000000000000 ) ) ;
#3354 = CIRCLE ( 'NONE', #1331, 4.000000000000000000 ) ;
#3355 = CARTESIAN_POINT ( 'NONE',  ( -21.74999999999998224, 15.19999999999999751, -20.24999999999998934 ) ) ;
#3356 = ORIENTED_EDGE ( 'NONE', *, *, #4325, .T. ) ;
#3357 = ORIENTED_EDGE ( 'NONE', *, *, #1446, .T. ) ;
#3358 = CYLINDRICAL_SURFACE ( 'NONE', #2259, 4.000000000000003553 ) ;
#3359 = LINE ( 'NONE', #89, #3730 ) ;
#3360 = ORIENTED_EDGE ( 'NONE', *, *, #3111, .T. ) ;
#3361 = CIRCLE ( 'NONE', #74, 1.000000000000000888 ) ;
#3362 = VECTOR ( 'NONE', #1187, 1000.000000000000000 ) ;
#3363 = VECTOR ( 'NONE', #3661, 1000.000000000000000 ) ;
#3364 = CARTESIAN_POINT ( 'NONE',  ( -44.00000000000001421, 12.19999999999999929, -51.24999999999999289 ) ) ;
#3365 = VERTEX_POINT ( 'NONE', #4480 ) ;
#3366 = EDGE_CURVE ( 'NONE', #1506, #3619, #3504, .T. ) ;
#3367 = VECTOR ( 'NONE', #704, 1000.000000000000000 ) ;
#3368 = DIRECTION ( 'NONE',  ( 0.000000000000000000, 0.000000000000000000, 1.000000000000000000 ) ) ;
#3369 = DIRECTION ( 'NONE',  ( -0.000000000000000000, -1.000000000000000000, -0.000000000000000000 ) ) ;
#3370 = PLANE ( 'NONE',  #1881 ) ;
#3371 = ORIENTED_EDGE ( 'NONE', *, *, #1928, .F. ) ;
#3372 = PLANE ( 'NONE',  #1773 ) ;
#3373 = VECTOR ( 'NONE', #2672, 1000.000000000000000 ) ;
#3374 = LINE ( 'NONE', #3044, #3373 ) ;
#3375 = CARTESIAN_POINT ( 'NONE',  ( 23.25000000000001776, 15.19999999999999751, 0.000000000000000000 ) ) ;
#3376 = ORIENTED_EDGE ( 'NONE', *, *, #1776, .T. ) ;
#3377 = DIRECTION ( 'NONE',  ( 0.000000000000000000, 1.000000000000000000, -0.000000000000000000 ) ) ;
#3378 = VECTOR ( 'NONE', #4465, 1000.000000000000000 ) ;
#3379 = EDGE_CURVE ( 'NONE', #1559, #4379, #4186, .T. ) ;
#3380 = VECTOR ( 'NONE', #3644, 1000.000000000000000 ) ;
#3381 = LINE ( 'NONE', #4434, #1709 ) ;
#3382 = DIRECTION ( 'NONE',  ( 0.000000000000000000, -1.000000000000000000, 0.000000000000000000 ) ) ;
#3383 = CARTESIAN_POINT ( 'NONE',  ( -70.99999999999998579, 12.19999999999999929, -51.24999999999999289 ) ) ;
#3384 = AXIS2_PLACEMENT_3D ( 'NONE', #2608, #3291, #2212 ) ;
#3385 = VECTOR ( 'NONE', #3991, 1000.000000000000000 ) ;
#3386 = CARTESIAN_POINT ( 'NONE',  ( -57.24999999999997158, 15.19999999999999751, -0.7499999999999937828 ) ) ;
#3387 = CARTESIAN_POINT ( 'NONE',  ( 83.25000000000002842, 12.19999999999999929, 51.25000000000000711 ) ) ;
#3388 = EDGE_LOOP ( 'NONE', ( #4582, #3268, #4422, #3558 ) ) ;
#3389 = ORIENTED_EDGE ( 'NONE', *, *, #1676, .T. ) ;
#3390 = DIRECTION ( 'NONE',  ( 1.000000000000000000, 0.000000000000000000, 0.000000000000000000 ) ) ;
#3391 = CARTESIAN_POINT ( 'NONE',  ( 0.000000000000000000, -22.68911004883902294, -51.74999999999999289 ) ) ;
#3392 = DIRECTION ( 'NONE',  ( -0.000000000000000000, 1.000000000000000000, 0.000000000000000000 ) ) ;
#3393 = ORIENTED_EDGE ( 'NONE', *, *, #3003, .F. ) ;
#3394 = PLANE ( 'NONE',  #1037 ) ;
#3395 = EDGE_CURVE ( 'NONE', #4518, #3004, #3756, .T. ) ;
#3396 = EDGE_CURVE ( 'NONE', #4379, #3201, #1193, .T. ) ;
#3397 = LINE ( 'NONE', #1611, #3301 ) ;
#3398 = FACE_OUTER_BOUND ( 'NONE', #907, .T. ) ;
#3399 = ORIENTED_EDGE ( 'NONE', *, *, #3344, .T. ) ;
#3400 = DIRECTION ( 'NONE',  ( 0.000000000000000000, -1.000000000000000000, 0.000000000000000000 ) ) ;
#3401 = DIRECTION ( 'NONE',  ( 0.000000000000000000, 1.000000000000000000, -0.000000000000000000 ) ) ;
#3402 = EDGE_CURVE ( 'NONE', #2623, #149, #3820, .T. ) ;
#3403 = DIRECTION ( 'NONE',  ( 0.000000000000000000, 1.000000000000000000, -2.843808977011159309E-16 ) ) ;
#3404 = EDGE_LOOP ( 'NONE', ( #2268, #2283, #2365, #3822, #240, #44, #3560, #694 ) ) ;
#3405 = CARTESIAN_POINT ( 'NONE',  ( -83.24999999999997158, 12.19999999999999929, -51.24999999999999289 ) ) ;
#3406 = LINE ( 'NONE', #2331, #1739 ) ;
#3407 = EDGE_LOOP ( 'NONE', ( #1699, #2742, #2762, #799 ) ) ;
#3408 = ORIENTED_EDGE ( 'NONE', *, *, #991, .T. ) ;
#3409 = CARTESIAN_POINT ( 'NONE',  ( 39.99999999999998579, 15.19999999999999751, 0.000000000000000000 ) ) ;
#3410 = CARTESIAN_POINT ( 'NONE',  ( 19.75000000000001421, 15.19999999999999751, -30.74999999999998934 ) ) ;
#3411 = CARTESIAN_POINT ( 'NONE',  ( 77.49999999999991473, 15.19999999999999751, 46.00000000000002842 ) ) ;
#3412 = VERTEX_POINT ( 'NONE', #3774 ) ;
#3413 = CARTESIAN_POINT ( 'NONE',  ( 42.24999999999998579, 11.69999999999999929, -1.499999999999990896 ) ) ;
#3414 = CARTESIAN_POINT ( 'NONE',  ( -77.49999999999997158, 12.19999999999999929, 45.99999999999997158 ) ) ;
#3415 = ORIENTED_EDGE ( 'NONE', *, *, #3710, .T. ) ;
#3416 = FACE_OUTER_BOUND ( 'NONE', #4290, .T. ) ;
#3417 = EDGE_CURVE ( 'NONE', #4528, #4355, #248, .T. ) ;
#3418 = PRODUCT_CONTEXT ( 'NONE', #2053, 'mechanical' ) ;
#3419 = CARTESIAN_POINT ( 'NONE',  ( 0.000000000000000000, 15.19999999999999751, -51.24999999999999289 ) ) ;
#3420 = ORIENTED_EDGE ( 'NONE', *, *, #2347, .T. ) ;
#3421 = DIRECTION ( 'NONE',  ( 0.000000000000000000, 0.000000000000000000, -1.000000000000000000 ) ) ;
#3422 = CARTESIAN_POINT ( 'NONE',  ( -77.49999999999997158, 12.19999999999999929, 45.99999999999997158 ) ) ;
#3423 = EDGE_CURVE ( 'NONE', #37, #4443, #4501, .T. ) ;
#3424 = VERTEX_POINT ( 'NONE', #3122 ) ;
#3425 = VECTOR ( 'NONE', #1032, 1000.000000000000000 ) ;
#3426 = DIRECTION ( 'NONE',  ( -0.000000000000000000, -1.000000000000000000, -0.000000000000000000 ) ) ;
#3427 = DIRECTION ( 'NONE',  ( 1.000000000000000000, -0.000000000000000000, 0.000000000000000000 ) ) ;
#3428 = ORIENTED_EDGE ( 'NONE', *, *, #1619, .T. ) ;
#3429 = AXIS2_PLACEMENT_3D ( 'NONE', #3567, #4231, #1367 ) ;
#3430 = EDGE_LOOP ( 'NONE', ( #1062, #935, #3140, #1848 ) ) ;
#3431 = VECTOR ( 'NONE', #1134, 1000.000000000000000 ) ;
#3432 = DIRECTION ( 'NONE',  ( -2.891205793294678326E-16, 0.000000000000000000, -1.000000000000000000 ) ) ;
#3433 = LINE ( 'NONE', #2756, #2411 ) ;
#3434 = ORIENTED_EDGE ( 'NONE', *, *, #2047, .T. ) ;
#3435 = VECTOR ( 'NONE', #1366, 1000.000000000000000 ) ;
#3436 = AXIS2_PLACEMENT_3D ( 'NONE', #2558, #1869, #1893 ) ;
#3437 = DIRECTION ( 'NONE',  ( 0.000000000000000000, 0.000000000000000000, 1.000000000000000000 ) ) ;
#3438 = DIRECTION ( 'NONE',  ( 0.000000000000000000, -1.000000000000000000, 0.000000000000000000 ) ) ;
#3439 = VERTEX_POINT ( 'NONE', #1319 ) ;
#3440 = ORIENTED_EDGE ( 'NONE', *, *, #2920, .T. ) ;
#3441 = CARTESIAN_POINT ( 'NONE',  ( 77.50000000000000000, 15.19999999999999751, -47.49999999999999289 ) ) ;
#3442 = AXIS2_PLACEMENT_3D ( 'NONE', #4132, #928, #2667 ) ;
#3443 = DIRECTION ( 'NONE',  ( 0.000000000000000000, -1.000000000000000000, 0.000000000000000000 ) ) ;
#3444 = LINE ( 'NONE', #3772, #3223 ) ;
#3445 = EDGE_CURVE ( 'NONE', #2034, #2507, #4436, .T. ) ;
#3446 = EDGE_LOOP ( 'NONE', ( #2121, #3716, #2937, #519 ) ) ;
#3447 = CIRCLE ( 'NONE', #3077, 1.000000000000000888 ) ;
#3448 = DIRECTION ( 'NONE',  ( 0.000000000000000000, 0.000000000000000000, 1.000000000000000000 ) ) ;
#3449 = VECTOR ( 'NONE', #3763, 1000.000000000000000 ) ;
#3450 = ADVANCED_FACE ( 'NONE', ( #615 ), #4520, .T. ) ;
#3451 = ADVANCED_FACE ( 'NONE', ( #3794 ), #1969, .T. ) ;
#3452 = DIRECTION ( 'NONE',  ( 0.000000000000000000, 1.000000000000000000, -0.000000000000000000 ) ) ;
#3453 = DIRECTION ( 'NONE',  ( 0.000000000000000000, 0.000000000000000000, 1.000000000000000000 ) ) ;
#3454 = ORIENTED_EDGE ( 'NONE', *, *, #2145, .T. ) ;
#3455 = VECTOR ( 'NONE', #1447, 1000.000000000000000 ) ;
#3456 = ORIENTED_EDGE ( 'NONE', *, *, #791, .F. ) ;
#3457 = LINE ( 'NONE', #1976, #1063 ) ;
#3458 = DIRECTION ( 'NONE',  ( 0.000000000000000000, -1.000000000000000000, 0.000000000000000000 ) ) ;
#3459 = ORIENTED_EDGE ( 'NONE', *, *, #3599, .F. ) ;
#3460 = EDGE_CURVE ( 'NONE', #2457, #1790, #1254, .T. ) ;
#3461 = VECTOR ( 'NONE', #970, 1000.000000000000000 ) ;
#3462 = CARTESIAN_POINT ( 'NONE',  ( 67.24999999999998579, 12.69999999999999929, -1.499999999999996447 ) ) ;
#3463 = SURFACE_STYLE_FILL_AREA ( #2031 ) ;
#3464 = ORIENTED_EDGE ( 'NONE', *, *, #1253, .T. ) ;
#3465 = ORIENTED_EDGE ( 'NONE', *, *, #91, .F. ) ;
#3466 = PLANE ( 'NONE',  #746 ) ;
#3467 = ADVANCED_FACE ( 'NONE', ( #4142 ), #224, .F. ) ;
#3468 = LINE ( 'NONE', #1009, #3133 ) ;
#3469 = LINE ( 'NONE', #4184, #2919 ) ;
#3470 = ORIENTED_EDGE ( 'NONE', *, *, #1368, .T. ) ;
#3471 = FACE_OUTER_BOUND ( 'NONE', #2032, .T. ) ;
#3472 = CARTESIAN_POINT ( 'NONE',  ( 34.75000000000001421, 15.19999999999999751, 0.000000000000000000 ) ) ;
#3473 = PLANE ( 'NONE',  #834 ) ;
#3474 = DIRECTION ( 'NONE',  ( 0.000000000000000000, -1.000000000000000000, -0.000000000000000000 ) ) ;
#3475 = ORIENTED_EDGE ( 'NONE', *, *, #1538, .T. ) ;
#3476 = DIRECTION ( 'NONE',  ( 1.000000000000000000, -0.000000000000000000, 0.000000000000000000 ) ) ;
#3477 = EDGE_CURVE ( 'NONE', #4215, #2245, #2083, .T. ) ;
#3478 = ORIENTED_EDGE ( 'NONE', *, *, #901, .T. ) ;
#3479 = CARTESIAN_POINT ( 'NONE',  ( -21.74999999999998224, 12.19999999999999929, -20.24999999999998934 ) ) ;
#3480 = CARTESIAN_POINT ( 'NONE',  ( -3.249999999999983125, 15.19999999999999751, -20.24999999999998934 ) ) ;
#3481 = EDGE_LOOP ( 'NONE', ( #2159, #4104, #3682, #4464 ) ) ;
#3482 = EDGE_CURVE ( 'NONE', #804, #4504, #2531, .T. ) ;
#3483 = ADVANCED_FACE ( 'NONE', ( #345 ), #3196, .T. ) ;
#3484 = CARTESIAN_POINT ( 'NONE',  ( -77.50000000000000000, 15.19999999999999751, -46.00000000000000000 ) ) ;
#3485 = ORIENTED_EDGE ( 'NONE', *, *, #2677, .T. ) ;
#3486 = ORIENTED_EDGE ( 'NONE', *, *, #1508, .T. ) ;
#3487 = CARTESIAN_POINT ( 'NONE',  ( -83.24999999999997158, 12.19999999999999929, -51.24999999999999289 ) ) ;
#3488 = CARTESIAN_POINT ( 'NONE',  ( -40.00000000000001421, 12.19999999999999929, -47.24999999999998579 ) ) ;
#3489 = LINE ( 'NONE', #1034, #3435 ) ;
#3490 = EDGE_LOOP ( 'NONE', ( #3261, #951, #2606, #1594 ) ) ;
#3491 = DIRECTION ( 'NONE',  ( 0.000000000000000000, 0.000000000000000000, 1.000000000000000000 ) ) ;
#3492 = CARTESIAN_POINT ( 'NONE',  ( 84.75000000000002842, 4.898587196589412829E-16, -16.74999999999998934 ) ) ;
#3493 = ORIENTED_EDGE ( 'NONE', *, *, #4157, .T. ) ;
#3494 = CARTESIAN_POINT ( 'NONE',  ( 42.24999999999998579, 10.69999999999999751, -6.499999999999992006 ) ) ;
#3495 = DIRECTION ( 'NONE',  ( 0.000000000000000000, 0.000000000000000000, -1.000000000000000000 ) ) ;
#3496 = ORIENTED_EDGE ( 'NONE', *, *, #2721, .T. ) ;
#3497 = CARTESIAN_POINT ( 'NONE',  ( 0.000000000000000000, 15.19999999999999751, -20.24999999999998934 ) ) ;
#3498 = EDGE_CURVE ( 'NONE', #1431, #1002, #293, .T. ) ;
#3499 = DIRECTION ( 'NONE',  ( -1.000000000000000000, 0.000000000000000000, 0.000000000000000000 ) ) ;
#3500 = AXIS2_PLACEMENT_3D ( 'NONE', #2291, #4406, #4193 ) ;
#3501 = ORIENTED_EDGE ( 'NONE', *, *, #1458, .F. ) ;
#3502 = DIRECTION ( 'NONE',  ( 0.000000000000000000, 5.687617954022318617E-16, -1.000000000000000000 ) ) ;
#3503 = CARTESIAN_POINT ( 'NONE',  ( 84.75000000000002842, 0.000000000000000000, -2.249999999999998668 ) ) ;
#3504 = CIRCLE ( 'NONE', #1703, 1.499999999999994449 ) ;
#3505 = EDGE_CURVE ( 'NONE', #3972, #3127, #1036, .T. ) ;
#3506 = CARTESIAN_POINT ( 'NONE',  ( -51.74999999999997868, 15.19999999999999751, 0.2500000000000062728 ) ) ;
#3507 = ORIENTED_EDGE ( 'NONE', *, *, #4075, .F. ) ;
#3508 =( GEOMETRIC_REPRESENTATION_CONTEXT ( 3 ) GLOBAL_UNCERTAINTY_ASSIGNED_CONTEXT ( ( #3920 ) ) GLOBAL_UNIT_ASSIGNED_CONTEXT ( ( #3924, #4596, #1812 ) ) REPRESENTATION_CONTEXT ( 'NONE', 'WORKASPACE' ) );
#3509 = DIRECTION ( 'NONE',  ( 0.000000000000000000, 0.000000000000000000, 1.000000000000000000 ) ) ;
#3510 = CARTESIAN_POINT ( 'NONE',  ( -85.24999999999997158, 0.000000000000000000, -0.7499999999999937828 ) ) ;
#3511 = EDGE_CURVE ( 'NONE', #775, #1970, #2137, .T. ) ;
#3512 = VERTEX_POINT ( 'NONE', #2888 ) ;
#3513 = CIRCLE ( 'NONE', #1490, 1.499999999999994449 ) ;
#3514 = ORIENTED_EDGE ( 'NONE', *, *, #628, .F. ) ;
#3515 = LINE ( 'NONE', #315, #4449 ) ;
#3516 = DIRECTION ( 'NONE',  ( 0.000000000000000000, 0.000000000000000000, 1.000000000000000000 ) ) ;
#3517 = DIRECTION ( 'NONE',  ( 0.000000000000000000, 0.000000000000000000, 1.000000000000000000 ) ) ;
#3518 = ORIENTED_EDGE ( 'NONE', *, *, #2962, .T. ) ;
#3519 = DIRECTION ( 'NONE',  ( -1.734723475976807341E-16, 0.000000000000000000, -1.000000000000000000 ) ) ;
#3520 = DIRECTION ( 'NONE',  ( -0.000000000000000000, 1.000000000000000000, -0.000000000000000000 ) ) ;
#3521 = EDGE_CURVE ( 'NONE', #2564, #1494, #36, .T. ) ;
#3522 = VECTOR ( 'NONE', #304, 1000.000000000000000 ) ;
#3523 = AXIS2_PLACEMENT_3D ( 'NONE', #510, #2219, #1518 ) ;
#3524 = EDGE_LOOP ( 'NONE', ( #2189, #2680, #2115, #1996 ) ) ;
#3525 = CARTESIAN_POINT ( 'NONE',  ( -2.249999999999983125, 12.19999999999999929, -21.24999999999999289 ) ) ;
#3526 = DIRECTION ( 'NONE',  ( 0.000000000000000000, 0.000000000000000000, -1.000000000000000000 ) ) ;
#3527 = ORIENTED_EDGE ( 'NONE', *, *, #3307, .F. ) ;
#3528 = DIRECTION ( 'NONE',  ( 1.000000000000000000, 0.000000000000000000, 0.000000000000000000 ) ) ;
#3529 = VECTOR ( 'NONE', #4423, 1000.000000000000000 ) ;
#3530 = CYLINDRICAL_SURFACE ( 'NONE', #961, 1.499999999999994449 ) ;
#3531 = ORIENTED_EDGE ( 'NONE', *, *, #847, .F. ) ;
#3532 = VECTOR ( 'NONE', #2668, 1000.000000000000000 ) ;
#3533 = DIRECTION ( 'NONE',  ( -0.000000000000000000, -1.000000000000000000, 0.000000000000000000 ) ) ;
#3534 = VERTEX_POINT ( 'NONE', #2800 ) ;
#3535 = CIRCLE ( 'NONE', #2936, 1.000000000000000000 ) ;
#3536 = DIRECTION ( 'NONE',  ( -1.000000000000000000, 0.000000000000000000, -0.000000000000000000 ) ) ;
#3537 = VERTEX_POINT ( 'NONE', #4590 ) ;
#3538 = AXIS2_PLACEMENT_3D ( 'NONE', #2708, #2779, #4190 ) ;
#3539 = ORIENTED_EDGE ( 'NONE', *, *, #2863, .T. ) ;
#3540 = CARTESIAN_POINT ( 'NONE',  ( -85.24999999999997158, 0.000000000000000000, -20.24999999999998934 ) ) ;
#3541 = ADVANCED_FACE ( 'NONE', ( #2064 ), #2465, .T. ) ;
#3542 = ADVANCED_FACE ( 'NONE', ( #711 ), #2090, .F. ) ;
#3543 = FACE_BOUND ( 'NONE', #4425, .T. ) ;
#3544 = FACE_OUTER_BOUND ( 'NONE', #671, .T. ) ;
#3545 = ORIENTED_EDGE ( 'NONE', *, *, #3482, .T. ) ;
#3546 = CARTESIAN_POINT ( 'NONE',  ( 70.99999999999998579, 12.19999999999999929, -47.24999999999998579 ) ) ;
#3547 = EDGE_CURVE ( 'NONE', #921, #2939, #1777, .T. ) ;
#3548 = EDGE_CURVE ( 'NONE', #2982, #286, #3222, .T. ) ;
#3549 = ORIENTED_EDGE ( 'NONE', *, *, #3175, .F. ) ;
#3550 = DIRECTION ( 'NONE',  ( -0.000000000000000000, 1.000000000000000000, -0.000000000000000000 ) ) ;
#3551 = DIRECTION ( 'NONE',  ( -1.156482317317871528E-15, 0.000000000000000000, 1.000000000000000000 ) ) ;
#3552 = ORIENTED_EDGE ( 'NONE', *, *, #853, .T. ) ;
#3553 = LINE ( 'NONE', #1762, #4164 ) ;
#3554 = CARTESIAN_POINT ( 'NONE',  ( -83.24999999999997158, 0.000000000000000000, 51.25000000000000711 ) ) ;
#3555 = ORIENTED_EDGE ( 'NONE', *, *, #395, .F. ) ;
#3556 = CARTESIAN_POINT ( 'NONE',  ( 67.24999999999998579, 14.19999999999999751, -1.499999999999996447 ) ) ;
#3557 = CARTESIAN_POINT ( 'NONE',  ( 83.25000000000002842, 0.000000000000000000, 33.45000000000002416 ) ) ;
#3558 = ORIENTED_EDGE ( 'NONE', *, *, #3570, .T. ) ;
#3559 = DIRECTION ( 'NONE',  ( 0.000000000000000000, 0.000000000000000000, 1.000000000000000000 ) ) ;
#3560 = ORIENTED_EDGE ( 'NONE', *, *, #2912, .F. ) ;
#3561 = ORIENTED_EDGE ( 'NONE', *, *, #3379, .T. ) ;
#3562 = DIRECTION ( 'NONE',  ( 0.000000000000000000, 0.000000000000000000, 1.000000000000000000 ) ) ;
#3563 = ADVANCED_FACE ( 'NONE', ( #1404 ), #4251, .F. ) ;
#3564 = FACE_BOUND ( 'NONE', #2345, .T. ) ;
#3565 = VERTEX_POINT ( 'NONE', #1707 ) ;
#3566 = EDGE_CURVE ( 'NONE', #4028, #1474, #2003, .T. ) ;
#3567 = CARTESIAN_POINT ( 'NONE',  ( -83.24999999999997158, 12.19999999999999929, 51.25000000000000711 ) ) ;
#3568 = ORIENTED_EDGE ( 'NONE', *, *, #255, .T. ) ;
#3569 = CARTESIAN_POINT ( 'NONE',  ( -83.24999999999997158, 12.19999999999999929, -51.24999999999999289 ) ) ;
#3570 = EDGE_CURVE ( 'NONE', #3293, #2623, #2510, .T. ) ;
#3571 = CARTESIAN_POINT ( 'NONE',  ( -87.24999999999998579, 15.19999999999999751, -30.24999999999999289 ) ) ;
#3572 = EDGE_LOOP ( 'NONE', ( #3060, #1121, #3046, #3580 ) ) ;
#3573 = DIRECTION ( 'NONE',  ( 0.000000000000000000, 0.000000000000000000, 1.000000000000000000 ) ) ;
#3574 = VERTEX_POINT ( 'NONE', #3936 ) ;
#3575 = CARTESIAN_POINT ( 'NONE',  ( -85.24999999999997158, 12.20000000000000107, 25.00000000000000711 ) ) ;
#3576 = DIRECTION ( 'NONE',  ( 1.000000000000000000, 0.000000000000000000, 0.000000000000000000 ) ) ;
#3577 = ORIENTED_EDGE ( 'NONE', *, *, #3024, .T. ) ;
#3578 = AXIS2_PLACEMENT_3D ( 'NONE', #194, #3828, #1264 ) ;
#3579 = DIRECTION ( 'NONE',  ( 0.000000000000000000, 0.000000000000000000, 1.000000000000000000 ) ) ;
#3580 = ORIENTED_EDGE ( 'NONE', *, *, #3881, .T. ) ;
#3581 = VECTOR ( 'NONE', #586, 1000.000000000000000 ) ;
#3582 = DIRECTION ( 'NONE',  ( -1.000000000000000000, 0.000000000000000000, 0.000000000000000000 ) ) ;
#3583 = AXIS2_PLACEMENT_3D ( 'NONE', #4572, #690, #2841 ) ;
#3584 = VECTOR ( 'NONE', #153, 1000.000000000000000 ) ;
#3585 = CARTESIAN_POINT ( 'NONE',  ( 70.99999999999998579, 15.19999999999999751, -47.24999999999998579 ) ) ;
#3586 = VECTOR ( 'NONE', #151, 1000.000000000000000 ) ;
#3587 = ORIENTED_EDGE ( 'NONE', *, *, #3631, .T. ) ;
#3588 = FACE_OUTER_BOUND ( 'NONE', #418, .T. ) ;
#3589 = VECTOR ( 'NONE', #1297, 1000.000000000000000 ) ;
#3590 = ADVANCED_FACE ( 'NONE', ( #3588 ), #1457, .F. ) ;
#3591 = ORIENTED_EDGE ( 'NONE', *, *, #1015, .T. ) ;
#3592 = DIRECTION ( 'NONE',  ( 0.000000000000000000, 0.000000000000000000, 1.000000000000000000 ) ) ;
#3593 = AXIS2_PLACEMENT_3D ( 'NONE', #3786, #2383, #4177 ) ;
#3594 = CARTESIAN_POINT ( 'NONE',  ( -8.749999999999982236, 15.19999999999999751, -23.24999999999999289 ) ) ;
#3595 = ORIENTED_EDGE ( 'NONE', *, *, #2047, .F. ) ;
#3596 = CARTESIAN_POINT ( 'NONE',  ( -85.24999999999997158, 1.836970198721029983E-15, 25.00000000000000000 ) ) ;
#3597 = CARTESIAN_POINT ( 'NONE',  ( -6.722053469410125913E-15, 15.19999999999999751, -23.24999999999999645 ) ) ;
#3598 = AXIS2_PLACEMENT_3D ( 'NONE', #78, #2490, #2155 ) ;
#3599 = EDGE_CURVE ( 'NONE', #4271, #2008, #2442, .T. ) ;
#3600 = EDGE_CURVE ( 'NONE', #4150, #1525, #81, .T. ) ;
#3601 = ORIENTED_EDGE ( 'NONE', *, *, #2280, .F. ) ;
#3602 = DIRECTION ( 'NONE',  ( 1.000000000000000000, -0.000000000000000000, -0.000000000000000000 ) ) ;
#3603 = CARTESIAN_POINT ( 'NONE',  ( 84.75000000000002842, 7.199999999999999289, -2.249999999999998668 ) ) ;
#3604 = EDGE_LOOP ( 'NONE', ( #4533, #1711, #2642, #1479 ) ) ;
#3605 = VECTOR ( 'NONE', #4376, 1000.000000000000000 ) ;
#3606 = VECTOR ( 'NONE', #3624, 1000.000000000000000 ) ;
#3607 = EDGE_CURVE ( 'NONE', #2445, #2519, #3659, .T. ) ;
#3608 = DIRECTION ( 'NONE',  ( 0.000000000000000000, 0.000000000000000000, -1.000000000000000000 ) ) ;
#3609 = ORIENTED_EDGE ( 'NONE', *, *, #4485, .F. ) ;
#3610 = CARTESIAN_POINT ( 'NONE',  ( -83.24999999999997158, 12.19999999999999929, 51.25000000000000711 ) ) ;
#3611 = VECTOR ( 'NONE', #506, 1000.000000000000000 ) ;
#3612 = DIRECTION ( 'NONE',  ( -1.652117596168389728E-16, 0.000000000000000000, -1.000000000000000000 ) ) ;
#3613 = DIRECTION ( 'NONE',  ( 1.577021341797097560E-16, -0.000000000000000000, 1.000000000000000000 ) ) ;
#3614 = EDGE_LOOP ( 'NONE', ( #3376, #2568, #4191, #3189, #3065, #3288, #1054, #3158 ) ) ;
#3615 = DIRECTION ( 'NONE',  ( 0.000000000000000000, -1.000000000000000000, 0.000000000000000000 ) ) ;
#3616 = VECTOR ( 'NONE', #3153, 1000.000000000000000 ) ;
#3617 = FACE_OUTER_BOUND ( 'NONE', #480, .T. ) ;
#3618 = ORIENTED_EDGE ( 'NONE', *, *, #3747, .F. ) ;
#3619 = VERTEX_POINT ( 'NONE', #846 ) ;
#3620 = DIRECTION ( 'NONE',  ( -1.000000000000000000, 0.000000000000000000, 0.000000000000000000 ) ) ;
#3621 = DIRECTION ( 'NONE',  ( -0.000000000000000000, -1.000000000000000000, -0.000000000000000000 ) ) ;
#3622 = ORIENTED_EDGE ( 'NONE', *, *, #4151, .F. ) ;
#3623 = ADVANCED_FACE ( 'NONE', ( #2561 ), #796, .F. ) ;
#3624 = DIRECTION ( 'NONE',  ( -0.000000000000000000, 1.000000000000000000, -0.000000000000000000 ) ) ;
#3625 = CARTESIAN_POINT ( 'NONE',  ( -87.24999999999998579, 7.199999999999998401, -31.24999999999999289 ) ) ;
#3626 = VERTEX_POINT ( 'NONE', #2603 ) ;
#3627 = EDGE_CURVE ( 'NONE', #1790, #2792, #109, .T. ) ;
#3628 = LINE ( 'NONE', #422, #88 ) ;
#3629 = VERTEX_POINT ( 'NONE', #821 ) ;
#3630 = FACE_OUTER_BOUND ( 'NONE', #1055, .T. ) ;
#3631 = EDGE_CURVE ( 'NONE', #163, #4474, #2274, .T. ) ;
#3632 = FACE_BOUND ( 'NONE', #3614, .T. ) ;
#3633 = DIRECTION ( 'NONE',  ( 0.000000000000000000, 0.000000000000000000, -1.000000000000000000 ) ) ;
#3634 = VERTEX_POINT ( 'NONE', #1501 ) ;
#3635 = CARTESIAN_POINT ( 'NONE',  ( 43.99999999999998579, 12.19999999999999929, -27.74999999999998224 ) ) ;
#3636 = ORIENTED_EDGE ( 'NONE', *, *, #809, .F. ) ;
#3637 = ORIENTED_EDGE ( 'NONE', *, *, #1078, .T. ) ;
#3638 = ORIENTED_EDGE ( 'NONE', *, *, #3824, .T. ) ;
#3639 = FACE_OUTER_BOUND ( 'NONE', #292, .T. ) ;
#3640 = CARTESIAN_POINT ( 'NONE',  ( 77.49999999999991473, 15.19999999999999751, 44.50000000000003553 ) ) ;
#3641 = VERTEX_POINT ( 'NONE', #127 ) ;
#3642 = EDGE_CURVE ( 'NONE', #4001, #2445, #2252, .T. ) ;
#3643 = EDGE_LOOP ( 'NONE', ( #3038, #4224, #1835, #2965, #645, #1566, #526, #4043, #1578, #1185, #1799, #1412, #1750, #3953, #747, #598, #3577, #334 ) ) ;
#3644 = DIRECTION ( 'NONE',  ( 0.000000000000000000, 0.000000000000000000, 1.000000000000000000 ) ) ;
#3645 = DIRECTION ( 'NONE',  ( 0.000000000000000000, 0.000000000000000000, -1.000000000000000000 ) ) ;
#3646 = ORIENTED_EDGE ( 'NONE', *, *, #1831, .F. ) ;
#3647 = EDGE_CURVE ( 'NONE', #2946, #3031, #1547, .T. ) ;
#3648 = CARTESIAN_POINT ( 'NONE',  ( -85.24999999999997158, 7.199999999999999289, 7.000000000000006217 ) ) ;
#3649 =( NAMED_UNIT ( * ) PLANE_ANGLE_UNIT ( ) SI_UNIT ( $, .RADIAN. ) );
#3650 = LINE ( 'NONE', #2244, #4123 ) ;
#3651 = ORIENTED_EDGE ( 'NONE', *, *, #351, .F. ) ;
#3652 = CARTESIAN_POINT ( 'NONE',  ( -58.24999999999997868, 15.19999999999999751, -1.749999999999993783 ) ) ;
#3653 = EDGE_CURVE ( 'NONE', #1002, #3338, #4344, .T. ) ;
#3654 = VECTOR ( 'NONE', #2132, 1000.000000000000000 ) ;
#3655 = CARTESIAN_POINT ( 'NONE',  ( -77.49999999999997158, 15.19999999999999751, 47.49999999999996447 ) ) ;
#3656 = CARTESIAN_POINT ( 'NONE',  ( 87.25000000000000000, 15.19999999999999751, 36.45000000000003126 ) ) ;
#3657 = ORIENTED_EDGE ( 'NONE', *, *, #1962, .F. ) ;
#3658 = EDGE_CURVE ( 'NONE', #3512, #2169, #1161, .T. ) ;
#3659 = CIRCLE ( 'NONE', #1630, 1.000000000000000888 ) ;
#3660 = LINE ( 'NONE', #3265, #1785 ) ;
#3661 = DIRECTION ( 'NONE',  ( 0.000000000000000000, 0.000000000000000000, 1.000000000000000000 ) ) ;
#3662 = ORIENTED_EDGE ( 'NONE', *, *, #2494, .T. ) ;
#3663 = VERTEX_POINT ( 'NONE', #3635 ) ;
#3664 = EDGE_CURVE ( 'NONE', #3831, #3706, #2584, .T. ) ;
#3665 = PLANE ( 'NONE',  #542 ) ;
#3666 = DIRECTION ( 'NONE',  ( 1.000000000000000000, 0.000000000000000000, -0.000000000000000000 ) ) ;
#3667 = VERTEX_POINT ( 'NONE', #1574 ) ;
#3668 = VECTOR ( 'NONE', #2061, 1000.000000000000000 ) ;
#3669 = VECTOR ( 'NONE', #4203, 1000.000000000000000 ) ;
#3670 = VERTEX_POINT ( 'NONE', #3959 ) ;
#3671 = CARTESIAN_POINT ( 'NONE',  ( -69.24999999999997158, 14.69999999999999751, -20.24999999999998934 ) ) ;
#3672 = EDGE_LOOP ( 'NONE', ( #2193, #1840, #3245, #4417 ) ) ;
#3673 = AXIS2_PLACEMENT_3D ( 'NONE', #1939, #3999, #3309 ) ;
#3674 = LINE ( 'NONE', #2666, #4185 ) ;
#3675 = CARTESIAN_POINT ( 'NONE',  ( -44.00000000000001421, 15.19999999999999751, -33.24999999999998579 ) ) ;
#3676 = CARTESIAN_POINT ( 'NONE',  ( -69.24999999999997158, 12.19999999999999929, -0.7499999999999937828 ) ) ;
#3677 = ORIENTED_EDGE ( 'NONE', *, *, #1349, .T. ) ;
#3678 = DIRECTION ( 'NONE',  ( -1.000000000000000000, 0.000000000000000000, -0.000000000000000000 ) ) ;
#3679 = VECTOR ( 'NONE', #3205, 1000.000000000000000 ) ;
#3680 = CARTESIAN_POINT ( 'NONE',  ( 84.75000000000002842, 0.000000000000000000, -24.74999999999998934 ) ) ;
#3681 = DIRECTION ( 'NONE',  ( 0.000000000000000000, 1.000000000000000000, -0.000000000000000000 ) ) ;
#3682 = ORIENTED_EDGE ( 'NONE', *, *, #3117, .F. ) ;
#3683 = DIRECTION ( 'NONE',  ( 0.000000000000000000, 1.000000000000000000, -0.000000000000000000 ) ) ;
#3684 = ADVANCED_BREP_SHAPE_REPRESENTATION ( '7-inch_display_holder', ( #2300, #744, #2460 ), #3508 ) ;
#3685 = ADVANCED_FACE ( 'NONE', ( #57 ), #4295, .T. ) ;
#3686 = VECTOR ( 'NONE', #355, 1000.000000000000000 ) ;
#3687 = FACE_OUTER_BOUND ( 'NONE', #2815, .T. ) ;
#3688 = ORIENTED_EDGE ( 'NONE', *, *, #2863, .F. ) ;
#3689 = ORIENTED_EDGE ( 'NONE', *, *, #3881, .F. ) ;
#3690 = DIRECTION ( 'NONE',  ( 0.000000000000000000, 0.000000000000000000, 1.000000000000000000 ) ) ;
#3691 = LINE ( 'NONE', #4056, #3362 ) ;
#3692 = ORIENTED_EDGE ( 'NONE', *, *, #871, .F. ) ;
#3693 = CIRCLE ( 'NONE', #29, 1.000000000000000888 ) ;
#3694 = EDGE_CURVE ( 'NONE', #1751, #2108, #4318, .T. ) ;
#3695 = EDGE_CURVE ( 'NONE', #129, #21, #3660, .T. ) ;
#3696 = ORIENTED_EDGE ( 'NONE', *, *, #1980, .T. ) ;
#3697 = LINE ( 'NONE', #2964, #3611 ) ;
#3698 = VERTEX_POINT ( 'NONE', #3984 ) ;
#3699 = CARTESIAN_POINT ( 'NONE',  ( -21.74999999999998224, 12.19999999999999929, -21.24999999999999289 ) ) ;
#3700 = CARTESIAN_POINT ( 'NONE',  ( 83.25000000000002842, 12.19999999999999929, 51.25000000000000711 ) ) ;
#3701 = CYLINDRICAL_SURFACE ( 'NONE', #2489, 4.000000000000000000 ) ;
#3702 = VERTEX_POINT ( 'NONE', #1871 ) ;
#3703 = DIRECTION ( 'NONE',  ( -0.000000000000000000, 0.000000000000000000, 1.000000000000000000 ) ) ;
#3704 = FACE_OUTER_BOUND ( 'NONE', #4138, .T. ) ;
#3705 = LINE ( 'NONE', #1228, #455 ) ;
#3706 = VERTEX_POINT ( 'NONE', #2978 ) ;
#3707 = CARTESIAN_POINT ( 'NONE',  ( 34.75000000000001421, 15.19999999999999751, -51.24999999999999289 ) ) ;
#3708 = EDGE_CURVE ( 'NONE', #2982, #804, #1182, .T. ) ;
#3709 = CARTESIAN_POINT ( 'NONE',  ( -70.99999999999998579, 12.19999999999999929, -29.24999999999999289 ) ) ;
#3710 = EDGE_CURVE ( 'NONE', #4585, #3629, #2955, .T. ) ;
#3711 = ORIENTED_EDGE ( 'NONE', *, *, #2511, .T. ) ;
#3712 = VERTEX_POINT ( 'NONE', #1204 ) ;
#3713 = DIRECTION ( 'NONE',  ( -0.000000000000000000, -1.000000000000000000, -0.000000000000000000 ) ) ;
#3714 = LINE ( 'NONE', #4031, #1931 ) ;
#3715 = ORIENTED_EDGE ( 'NONE', *, *, #634, .T. ) ;
#3716 = ORIENTED_EDGE ( 'NONE', *, *, #4096, .T. ) ;
#3717 = EDGE_CURVE ( 'NONE', #425, #4468, #4026, .T. ) ;
#3718 = LINE ( 'NONE', #2262, #2118 ) ;
#3719 = ORIENTED_EDGE ( 'NONE', *, *, #1614, .F. ) ;
#3720 = CARTESIAN_POINT ( 'NONE',  ( 0.000000000000000000, 13.19999999999999751, -30.74999999999998934 ) ) ;
#3721 = LINE ( 'NONE', #1241, #2699 ) ;
#3722 = DIRECTION ( 'NONE',  ( 0.000000000000000000, 0.000000000000000000, 1.000000000000000000 ) ) ;
#3723 = VERTEX_POINT ( 'NONE', #3441 ) ;
#3724 = FACE_OUTER_BOUND ( 'NONE', #2897, .T. ) ;
#3725 = DIRECTION ( 'NONE',  ( 0.000000000000000000, 0.000000000000000000, 1.000000000000000000 ) ) ;
#3726 = VERTEX_POINT ( 'NONE', #3047 ) ;
#3727 = CARTESIAN_POINT ( 'NONE',  ( -44.00000000000001421, 15.19999999999999751, -51.24999999999999289 ) ) ;
#3728 = CIRCLE ( 'NONE', #881, 4.000000000000003553 ) ;
#3729 = CARTESIAN_POINT ( 'NONE',  ( -85.24999999999997158, 7.199999999999999289, -0.000000000000000000 ) ) ;
#3730 = VECTOR ( 'NONE', #156, 1000.000000000000000 ) ;
#3731 = VERTEX_POINT ( 'NONE', #584 ) ;
#3732 = DIRECTION ( 'NONE',  ( 0.000000000000000000, 1.000000000000000000, -0.000000000000000000 ) ) ;
#3733 = DIRECTION ( 'NONE',  ( 0.000000000000000000, 0.000000000000000000, 1.000000000000000000 ) ) ;
#3734 = ORIENTED_EDGE ( 'NONE', *, *, #250, .F. ) ;
#3735 = DIRECTION ( 'NONE',  ( 0.000000000000000000, -0.000000000000000000, 1.000000000000000000 ) ) ;
#3736 = CARTESIAN_POINT ( 'NONE',  ( -7.749999999999983125, 12.19999999999999929, -20.24999999999998934 ) ) ;
#3737 = ORIENTED_EDGE ( 'NONE', *, *, #3852, .F. ) ;
#3738 = EDGE_CURVE ( 'NONE', #254, #17, #546, .T. ) ;
#3739 = EDGE_CURVE ( 'NONE', #4155, #2623, #2744, .T. ) ;
#3740 = VECTOR ( 'NONE', #3910, 1000.000000000000000 ) ;
#3741 = LINE ( 'NONE', #2620, #754 ) ;
#3742 = CARTESIAN_POINT ( 'NONE',  ( 0.000000000000000000, 12.19999999999999574, -30.74999999999998934 ) ) ;
#3743 = LINE ( 'NONE', #4378, #1147 ) ;
#3744 = VERTEX_POINT ( 'NONE', #2656 ) ;
#3745 = VECTOR ( 'NONE', #403, 1000.000000000000000 ) ;
#3746 = DIRECTION ( 'NONE',  ( 0.000000000000000000, 0.000000000000000000, -1.000000000000000000 ) ) ;
#3747 = EDGE_CURVE ( 'NONE', #3856, #3512, #4118, .T. ) ;
#3748 = AXIS2_PLACEMENT_3D ( 'NONE', #1200, #4046, #843 ) ;
#3749 = CARTESIAN_POINT ( 'NONE',  ( -85.24999999999997158, 0.000000000000000000, -0.7499999999999937828 ) ) ;
#3750 = VERTEX_POINT ( 'NONE', #241 ) ;
#3751 = DIRECTION ( 'NONE',  ( 0.000000000000000000, 0.000000000000000000, -1.000000000000000000 ) ) ;
#3752 = VECTOR ( 'NONE', #2443, 1000.000000000000000 ) ;
#3753 = VECTOR ( 'NONE', #2469, 1000.000000000000000 ) ;
#3754 = DIRECTION ( 'NONE',  ( 0.000000000000000000, 0.000000000000000000, 1.000000000000000000 ) ) ;
#3755 = EDGE_LOOP ( 'NONE', ( #2375, #3889, #3357, #2554, #4257, #364 ) ) ;
#3756 = LINE ( 'NONE', #2679, #588 ) ;
#3757 = AXIS2_PLACEMENT_3D ( 'NONE', #2684, #595, #1995 ) ;
#3758 = PLANE ( 'NONE',  #1803 ) ;
#3759 = LINE ( 'NONE', #1668, #4125 ) ;
#3760 = ORIENTED_EDGE ( 'NONE', *, *, #1992, .T. ) ;
#3761 = EDGE_CURVE ( 'NONE', #3169, #1748, #1270, .T. ) ;
#3762 = ORIENTED_EDGE ( 'NONE', *, *, #1831, .T. ) ;
#3763 = DIRECTION ( 'NONE',  ( 0.000000000000000000, -1.000000000000000000, 0.000000000000000000 ) ) ;
#3764 = PLANE ( 'NONE',  #894 ) ;
#3765 = FACE_OUTER_BOUND ( 'NONE', #2777, .T. ) ;
#3766 = VERTEX_POINT ( 'NONE', #564 ) ;
#3767 = DIRECTION ( 'NONE',  ( -2.168404344971008868E-16, 0.000000000000000000, -1.000000000000000000 ) ) ;
#3768 = FACE_OUTER_BOUND ( 'NONE', #1918, .T. ) ;
#3769 = ADVANCED_FACE ( 'NONE', ( #3416 ), #937, .F. ) ;
#3770 = VERTEX_POINT ( 'NONE', #3727 ) ;
#3771 = DIRECTION ( 'NONE',  ( 0.000000000000000000, -0.000000000000000000, -1.000000000000000000 ) ) ;
#3772 = CARTESIAN_POINT ( 'NONE',  ( -44.00000000000001421, 15.19999999999999751, -51.24999999999999289 ) ) ;
#3773 = ORIENTED_EDGE ( 'NONE', *, *, #1537, .F. ) ;
#3774 = CARTESIAN_POINT ( 'NONE',  ( -83.24999999999997158, 7.199999999999999289, -0.7499999999999937828 ) ) ;
#3775 = VERTEX_POINT ( 'NONE', #2698 ) ;
#3776 = DIRECTION ( 'NONE',  ( 0.000000000000000000, 1.000000000000000000, -0.000000000000000000 ) ) ;
#3777 = LINE ( 'NONE', #4144, #2943 ) ;
#3778 = ORIENTED_EDGE ( 'NONE', *, *, #4575, .T. ) ;
#3779 = EDGE_LOOP ( 'NONE', ( #2659, #4429 ) ) ;
#3780 = LINE ( 'NONE', #974, #2931 ) ;
#3781 = DIRECTION ( 'NONE',  ( 0.000000000000000000, 0.000000000000000000, 1.000000000000000000 ) ) ;
#3782 = DIRECTION ( 'NONE',  ( 0.000000000000000000, 0.000000000000000000, 1.000000000000000000 ) ) ;
#3783 = EDGE_LOOP ( 'NONE', ( #2783, #1143, #3162, #3183 ) ) ;
#3784 = EDGE_CURVE ( 'NONE', #3201, #1150, #2296, .T. ) ;
#3785 = CARTESIAN_POINT ( 'NONE',  ( 84.75000000000002842, 0.000000000000000000, 24.45000000000002061 ) ) ;
#3786 = CARTESIAN_POINT ( 'NONE',  ( -83.24999999999997158, 12.19999999999999929, 51.25000000000000711 ) ) ;
#3787 = VERTEX_POINT ( 'NONE', #1595 ) ;
#3788 = ORIENTED_EDGE ( 'NONE', *, *, #1334, .T. ) ;
#3789 = CARTESIAN_POINT ( 'NONE',  ( 83.25000000000002842, 15.19999999999999751, 35.45000000000003126 ) ) ;
#3790 = EDGE_CURVE ( 'NONE', #861, #2751, #2088, .T. ) ;
#3791 = ADVANCED_FACE ( 'NONE', ( #178 ), #3466, .T. ) ;
#3792 = LINE ( 'NONE', #2011, #2085 ) ;
#3793 = CARTESIAN_POINT ( 'NONE',  ( -70.99999999999998579, 15.19999999999999751, -33.24999999999998579 ) ) ;
#3794 = FACE_OUTER_BOUND ( 'NONE', #2521, .T. ) ;
#3795 = VECTOR ( 'NONE', #4360, 1000.000000000000000 ) ;
#3796 = EDGE_CURVE ( 'NONE', #3706, #1112, #3220, .T. ) ;
#3797 = VECTOR ( 'NONE', #4217, 1000.000000000000000 ) ;
#3798 = CARTESIAN_POINT ( 'NONE',  ( 72.24999999999998579, 12.19999999999999929, 0.000000000000000000 ) ) ;
#3799 = DIRECTION ( 'NONE',  ( 1.000000000000000000, -0.000000000000000000, 0.000000000000000000 ) ) ;
#3800 = EDGE_LOOP ( 'NONE', ( #3950, #2548, #453, #682 ) ) ;
#3801 = AXIS2_PLACEMENT_3D ( 'NONE', #3845, #3246, #1385 ) ;
#3802 = VERTEX_POINT ( 'NONE', #2387 ) ;
#3803 = AXIS2_PLACEMENT_3D ( 'NONE', #430, #2229, #1825 ) ;
#3804 = DIRECTION ( 'NONE',  ( -1.000000000000000000, -0.000000000000000000, -0.000000000000000000 ) ) ;
#3805 = DIRECTION ( 'NONE',  ( -0.000000000000000000, -1.000000000000000000, -0.000000000000000000 ) ) ;
#3806 = DIRECTION ( 'NONE',  ( 0.000000000000000000, 0.000000000000000000, -1.000000000000000000 ) ) ;
#3807 = VERTEX_POINT ( 'NONE', #3789 ) ;
#3808 = CARTESIAN_POINT ( 'NONE',  ( -83.24999999999997158, 12.19999999999999929, 51.25000000000000711 ) ) ;
#3809 = DIRECTION ( 'NONE',  ( -0.000000000000000000, -1.000000000000000000, -0.000000000000000000 ) ) ;
#3810 = ORIENTED_EDGE ( 'NONE', *, *, #146, .F. ) ;
#3811 = VERTEX_POINT ( 'NONE', #2009 ) ;
#3812 = CARTESIAN_POINT ( 'NONE',  ( 72.24999999999998579, 10.69999999999999751, -6.499999999999997335 ) ) ;
#3813 = EDGE_CURVE ( 'NONE', #90, #263, #1984, .T. ) ;
#3814 = AXIS2_PLACEMENT_3D ( 'NONE', #2885, #4315, #3956 ) ;
#3815 = CARTESIAN_POINT ( 'NONE',  ( 0.000000000000000000, 12.19999999999999929, -20.24999999999998934 ) ) ;
#3816 = DIRECTION ( 'NONE',  ( 0.000000000000000000, 0.000000000000000000, 1.000000000000000000 ) ) ;
#3817 = CYLINDRICAL_SURFACE ( 'NONE', #323, 4.000000000000000000 ) ;
#3818 = VECTOR ( 'NONE', #1655, 1000.000000000000000 ) ;
#3819 = EDGE_CURVE ( 'NONE', #3744, #3049, #265, .T. ) ;
#3820 = LINE ( 'NONE', #2704, #443 ) ;
#3821 = AXIS2_PLACEMENT_3D ( 'NONE', #1971, #3776, #872 ) ;
#3822 = ORIENTED_EDGE ( 'NONE', *, *, #4597, .T. ) ;
#3823 = DIRECTION ( 'NONE',  ( 1.000000000000000000, -0.000000000000000000, 0.000000000000000000 ) ) ;
#3824 = EDGE_CURVE ( 'NONE', #3173, #1559, #4475, .T. ) ;
#3825 = CARTESIAN_POINT ( 'NONE',  ( 87.25000000000000000, 7.199999999999999289, -27.74999999999998934 ) ) ;
#3826 = VERTEX_POINT ( 'NONE', #2035 ) ;
#3827 = CIRCLE ( 'NONE', #1065, 1.499999999999994449 ) ;
#3828 = DIRECTION ( 'NONE',  ( 0.000000000000000000, 4.265713465516739209E-16, -1.000000000000000000 ) ) ;
#3829 = ADVANCED_FACE ( 'NONE', ( #4414 ), #865, .F. ) ;
#3830 = CIRCLE ( 'NONE', #1884, 1.000000000000000888 ) ;
#3831 = VERTEX_POINT ( 'NONE', #4566 ) ;
#3832 = CARTESIAN_POINT ( 'NONE',  ( 87.25000000000001421, 0.000000000000000000, 56.24999999999997868 ) ) ;
#3833 = CARTESIAN_POINT ( 'NONE',  ( 66.24999999999998579, 12.69999999999999929, -1.499999999999996225 ) ) ;
#3834 = ORIENTED_EDGE ( 'NONE', *, *, #1050, .T. ) ;
#3835 = CIRCLE ( 'NONE', #3538, 1.000000000000000888 ) ;
#3836 = LINE ( 'NONE', #2343, #2180 ) ;
#3837 = PRESENTATION_STYLE_ASSIGNMENT (( #2409 ) ) ;
#3838 = ORIENTED_EDGE ( 'NONE', *, *, #1451, .T. ) ;
#3839 = EDGE_CURVE ( 'NONE', #1164, #3293, #6, .T. ) ;
#3840 = ORIENTED_EDGE ( 'NONE', *, *, #959, .T. ) ;
#3841 = CARTESIAN_POINT ( 'NONE',  ( -77.49999999999997158, 15.19999999999999751, 44.49999999999997868 ) ) ;
#3842 = LINE ( 'NONE', #4207, #1856 ) ;
#3843 = CARTESIAN_POINT ( 'NONE',  ( 77.50000000000000000, 15.19999999999999751, -46.00000000000000000 ) ) ;
#3844 = FACE_OUTER_BOUND ( 'NONE', #1305, .T. ) ;
#3845 = CARTESIAN_POINT ( 'NONE',  ( 38.24999999999999289, 15.19999999999999751, 33.25000000000000000 ) ) ;
#3846 = EDGE_CURVE ( 'NONE', #775, #820, #4226, .T. ) ;
#3847 = CARTESIAN_POINT ( 'NONE',  ( -70.99999999999998579, 15.19999999999999751, -51.24999999999999289 ) ) ;
#3848 = DIRECTION ( 'NONE',  ( -0.000000000000000000, -1.000000000000000000, -0.000000000000000000 ) ) ;
#3849 = ORIENTED_EDGE ( 'NONE', *, *, #1980, .F. ) ;
#3850 = DIRECTION ( 'NONE',  ( 0.000000000000000000, 0.000000000000000000, -1.000000000000000000 ) ) ;
#3851 = CARTESIAN_POINT ( 'NONE',  ( 87.25000000000000000, 15.19999999999999751, -27.74999999999998934 ) ) ;
#3852 = EDGE_CURVE ( 'NONE', #3013, #1400, #1730, .T. ) ;
#3853 = VERTEX_POINT ( 'NONE', #1382 ) ;
#3854 = DIRECTION ( 'NONE',  ( 0.000000000000000000, 0.000000000000000000, -1.000000000000000000 ) ) ;
#3855 = DIRECTION ( 'NONE',  ( 0.000000000000000000, -1.000000000000000000, 0.000000000000000000 ) ) ;
#3856 = VERTEX_POINT ( 'NONE', #1752 ) ;
#3857 = EDGE_CURVE ( 'NONE', #4514, #4001, #76, .T. ) ;
#3858 = PLANE ( 'NONE',  #4039 ) ;
#3859 = FACE_OUTER_BOUND ( 'NONE', #2025, .T. ) ;
#3860 = ORIENTED_EDGE ( 'NONE', *, *, #809, .T. ) ;
#3861 = ORIENTED_EDGE ( 'NONE', *, *, #3325, .T. ) ;
#3862 = DIRECTION ( 'NONE',  ( 0.000000000000000000, 0.000000000000000000, 1.000000000000000000 ) ) ;
#3863 = CARTESIAN_POINT ( 'NONE',  ( -85.24999999999997158, 7.199999999999999289, 25.00000000000000000 ) ) ;
#3864 = DIRECTION ( 'NONE',  ( 0.000000000000000000, 1.000000000000000000, -0.000000000000000000 ) ) ;
#3865 = ORIENTED_EDGE ( 'NONE', *, *, #3937, .T. ) ;
#3866 = EDGE_CURVE ( 'NONE', #1917, #4007, #1702, .T. ) ;
#3867 =( LENGTH_UNIT ( ) NAMED_UNIT ( * ) SI_UNIT ( .MILLI., .METRE. ) );
#3868 = CARTESIAN_POINT ( 'NONE',  ( -87.24999999999998579, 7.199999999999999289, 43.50000000000001421 ) ) ;
#3869 = ORIENTED_EDGE ( 'NONE', *, *, #1387, .F. ) ;
#3870 = CYLINDRICAL_SURFACE ( 'NONE', #4333, 1.000000000000000888 ) ;
#3871 = CARTESIAN_POINT ( 'NONE',  ( -77.49999999999997158, 15.19999999999999751, 45.99999999999997158 ) ) ;
#3872 = VERTEX_POINT ( 'NONE', #2110 ) ;
#3873 = PRODUCT_DEFINITION_SHAPE ( 'NONE', 'NONE',  #2614 ) ;
#3874 = CARTESIAN_POINT ( 'NONE',  ( 84.75000000000002842, 0.000000000000000000, -2.249999999999998668 ) ) ;
#3875 = PLANE ( 'NONE',  #4383 ) ;
#3876 = ORIENTED_EDGE ( 'NONE', *, *, #4491, .F. ) ;
#3877 = DIRECTION ( 'NONE',  ( -0.000000000000000000, 2.843808977011159309E-16, 1.000000000000000000 ) ) ;
#3878 = VECTOR ( 'NONE', #11, 1000.000000000000000 ) ;
#3879 = LINE ( 'NONE', #1395, #3686 ) ;
#3880 = ORIENTED_EDGE ( 'NONE', *, *, #1698, .F. ) ;
#3881 = EDGE_CURVE ( 'NONE', #2240, #3634, #4206, .T. ) ;
#3882 = EDGE_CURVE ( 'NONE', #658, #1997, #984, .T. ) ;
#3883 = AXIS2_PLACEMENT_3D ( 'NONE', #290, #2817, #4227 ) ;
#3884 = AXIS2_PLACEMENT_3D ( 'NONE', #3190, #3890, #4180 ) ;
#3885 = DIRECTION ( 'NONE',  ( 0.000000000000000000, 0.000000000000000000, -1.000000000000000000 ) ) ;
#3886 = LINE ( 'NONE', #1359, #1051 ) ;
#3887 = VERTEX_POINT ( 'NONE', #339 ) ;
#3888 = CIRCLE ( 'NONE', #2467, 1.499999999999994449 ) ;
#3889 = ORIENTED_EDGE ( 'NONE', *, *, #1675, .T. ) ;
#3890 = DIRECTION ( 'NONE',  ( 0.000000000000000000, 1.000000000000000000, -0.000000000000000000 ) ) ;
#3891 = EDGE_CURVE ( 'NONE', #3101, #1715, #4586, .T. ) ;
#3892 = VECTOR ( 'NONE', #1749, 1000.000000000000000 ) ;
#3893 = DIRECTION ( 'NONE',  ( 0.000000000000000000, -1.000000000000000000, 0.000000000000000000 ) ) ;
#3894 = DIRECTION ( 'NONE',  ( 1.000000000000000000, 0.000000000000000000, 0.000000000000000000 ) ) ;
#3895 = CARTESIAN_POINT ( 'NONE',  ( -8.750000000000007105, 15.19999999999999751, -1.011922027653138681E-14 ) ) ;
#3896 = CIRCLE ( 'NONE', #160, 4.000000000000003553 ) ;
#3897 = CIRCLE ( 'NONE', #1872, 1.000000000000000888 ) ;
#3898 = ORIENTED_EDGE ( 'NONE', *, *, #1368, .F. ) ;
#3899 = CARTESIAN_POINT ( 'NONE',  ( 0.000000000000000000, 15.19999999999999751, -20.24999999999998934 ) ) ;
#3900 = FACE_OUTER_BOUND ( 'NONE', #2977, .T. ) ;
#3901 = ORIENTED_EDGE ( 'NONE', *, *, #3059, .T. ) ;
#3902 = DIRECTION ( 'NONE',  ( 0.000000000000000000, 1.000000000000000000, -2.843808977011159309E-16 ) ) ;
#3903 = VECTOR ( 'NONE', #232, 1000.000000000000000 ) ;
#3904 = VERTEX_POINT ( 'NONE', #1427 ) ;
#3905 = CARTESIAN_POINT ( 'NONE',  ( -46.74999999999996447, 15.19999999999999751, 37.25000000000000711 ) ) ;
#3906 = VERTEX_POINT ( 'NONE', #3841 ) ;
#3907 = EDGE_CURVE ( 'NONE', #1000, #2809, #633, .T. ) ;
#3908 = AXIS2_PLACEMENT_3D ( 'NONE', #2879, #2899, #1096 ) ;
#3909 = EDGE_CURVE ( 'NONE', #3939, #1664, #1057, .T. ) ;
#3910 = DIRECTION ( 'NONE',  ( -1.000000000000000000, -0.000000000000000000, -0.000000000000000000 ) ) ;
#3911 = ORIENTED_EDGE ( 'NONE', *, *, #713, .F. ) ;
#3912 = AXIS2_PLACEMENT_3D ( 'NONE', #4460, #570, #1644 ) ;
#3913 = EDGE_LOOP ( 'NONE', ( #666, #581, #415, #782 ) ) ;
#3914 = CARTESIAN_POINT ( 'NONE',  ( -20.74999999999997868, 15.19999999999999751, -21.24999999999999289 ) ) ;
#3915 = CARTESIAN_POINT ( 'NONE',  ( 83.25000000000002842, 7.199999999999999289, 36.45000000000003126 ) ) ;
#3916 = ORIENTED_EDGE ( 'NONE', *, *, #1356, .T. ) ;
#3917 = DIRECTION ( 'NONE',  ( 0.000000000000000000, 0.000000000000000000, -1.000000000000000000 ) ) ;
#3918 = VERTEX_POINT ( 'NONE', #3914 ) ;
#3919 = DIRECTION ( 'NONE',  ( -1.000000000000000000, 0.000000000000000000, -0.000000000000000000 ) ) ;
#3920 = UNCERTAINTY_MEASURE_WITH_UNIT (LENGTH_MEASURE( 1.000000000000000082E-05 ), #3924, 'distance_accuracy_value', 'NONE');
#3921 = LINE ( 'NONE', #4282, #251 ) ;
#3922 = ORIENTED_EDGE ( 'NONE', *, *, #2512, .T. ) ;
#3923 = DIRECTION ( 'NONE',  ( 0.000000000000000000, 1.000000000000000000, -0.000000000000000000 ) ) ;
#3924 =( LENGTH_UNIT ( ) NAMED_UNIT ( * ) SI_UNIT ( .MILLI., .METRE. ) );
#3925 = ORIENTED_EDGE ( 'NONE', *, *, #4408, .T. ) ;
#3926 = LINE ( 'NONE', #721, #2253 ) ;
#3927 = DIRECTION ( 'NONE',  ( -1.652117596168389728E-16, 0.000000000000000000, -1.000000000000000000 ) ) ;
#3928 = ORIENTED_EDGE ( 'NONE', *, *, #3990, .T. ) ;
#3929 = CARTESIAN_POINT ( 'NONE',  ( 83.25000000000002842, 0.000000000000000000, -24.74999999999998934 ) ) ;
#3930 = ORIENTED_EDGE ( 'NONE', *, *, #3846, .F. ) ;
#3931 = ORIENTED_EDGE ( 'NONE', *, *, #540, .F. ) ;
#3932 = LINE ( 'NONE', #3170, #3054 ) ;
#3933 = EDGE_CURVE ( 'NONE', #3634, #3939, #1008, .T. ) ;
#3934 = FACE_OUTER_BOUND ( 'NONE', #663, .T. ) ;
#3935 = CARTESIAN_POINT ( 'NONE',  ( -77.50000000000000000, 15.19999999999999751, -44.50000000000000711 ) ) ;
#3936 = CARTESIAN_POINT ( 'NONE',  ( -83.24999999999997158, 0.000000000000000000, 51.25000000000000711 ) ) ;
#3937 = EDGE_CURVE ( 'NONE', #4117, #874, #4274, .T. ) ;
#3938 = EDGE_CURVE ( 'NONE', #675, #1997, #3932, .T. ) ;
#3939 = VERTEX_POINT ( 'NONE', #2437 ) ;
#3940 = CARTESIAN_POINT ( 'NONE',  ( 84.75000000000002842, 7.199999999999999289, 24.45000000000002061 ) ) ;
#3941 = CARTESIAN_POINT ( 'NONE',  ( 43.99999999999998579, 15.19999999999999751, -31.74999999999997868 ) ) ;
#3942 = CARTESIAN_POINT ( 'NONE',  ( 0.000000000000000000, 12.19999999999999929, -27.74999999999998934 ) ) ;
#3943 = EDGE_LOOP ( 'NONE', ( #4234, #1118, #4204, #2039 ) ) ;
#3944 = DIRECTION ( 'NONE',  ( 0.000000000000000000, 0.000000000000000000, -1.000000000000000000 ) ) ;
#3945 = EDGE_CURVE ( 'NONE', #3186, #898, #4382, .T. ) ;
#3946 = DIRECTION ( 'NONE',  ( -0.000000000000000000, 1.000000000000000000, -0.000000000000000000 ) ) ;
#3947 = ORIENTED_EDGE ( 'NONE', *, *, #2974, .T. ) ;
#3948 = DIRECTION ( 'NONE',  ( 0.000000000000000000, 0.000000000000000000, 1.000000000000000000 ) ) ;
#3949 = PLANE ( 'NONE',  #1512 ) ;
#3950 = ORIENTED_EDGE ( 'NONE', *, *, #3005, .F. ) ;
#3951 = AXIS2_PLACEMENT_3D ( 'NONE', #3349, #144, #1568 ) ;
#3952 = CARTESIAN_POINT ( 'NONE',  ( -85.24999999999997158, 0.000000000000000000, 0.000000000000000000 ) ) ;
#3953 = ORIENTED_EDGE ( 'NONE', *, *, #1836, .T. ) ;
#3954 = LINE ( 'NONE', #1522, #145 ) ;
#3955 = VECTOR ( 'NONE', #3292, 1000.000000000000000 ) ;
#3956 = DIRECTION ( 'NONE',  ( 0.000000000000000000, 0.000000000000000000, 1.000000000000000000 ) ) ;
#3957 = DIRECTION ( 'NONE',  ( -1.000000000000000000, 0.000000000000000000, -0.000000000000000000 ) ) ;
#3958 = EDGE_LOOP ( 'NONE', ( #3179, #2298, #4496, #3983 ) ) ;
#3959 = CARTESIAN_POINT ( 'NONE',  ( -44.00000000000001421, 12.19999999999999929, -29.24999999999999289 ) ) ;
#3960 = CIRCLE ( 'NONE', #2317, 1.000000000000000888 ) ;
#3961 = ORIENTED_EDGE ( 'NONE', *, *, #1058, .F. ) ;
#3962 = EDGE_CURVE ( 'NONE', #2805, #3731, #3215, .T. ) ;
#3963 = DIRECTION ( 'NONE',  ( 0.000000000000000000, 0.000000000000000000, -1.000000000000000000 ) ) ;
#3964 = ORIENTED_EDGE ( 'NONE', *, *, #592, .F. ) ;
#3965 = DIRECTION ( 'NONE',  ( 0.000000000000000000, 0.000000000000000000, 1.000000000000000000 ) ) ;
#3966 = ORIENTED_EDGE ( 'NONE', *, *, #169, .T. ) ;
#3967 = CIRCLE ( 'NONE', #1502, 1.000000000000000000 ) ;
#3968 = VERTEX_POINT ( 'NONE', #1681 ) ;
#3969 = EDGE_CURVE ( 'NONE', #1666, #157, #3116, .T. ) ;
#3970 = PLANE ( 'NONE',  #903 ) ;
#3971 = LINE ( 'NONE', #3557, #4267 ) ;
#3972 = VERTEX_POINT ( 'NONE', #2082 ) ;
#3973 = EDGE_CURVE ( 'NONE', #286, #2124, #3515, .T. ) ;
#3974 = VECTOR ( 'NONE', #594, 1000.000000000000000 ) ;
#3975 = CARTESIAN_POINT ( 'NONE',  ( -83.24999999999997158, 16.19999999999999929, -0.7499999999999937828 ) ) ;
#3976 = PLANE ( 'NONE',  #2248 ) ;
#3977 = ORIENTED_EDGE ( 'NONE', *, *, #2912, .T. ) ;
#3978 = CARTESIAN_POINT ( 'NONE',  ( 44.00000000000000000, 12.19999999999999929, -47.24999999999998579 ) ) ;
#3979 = MECHANICAL_DESIGN_GEOMETRIC_PRESENTATION_REPRESENTATION (  '', ( #3312 ), #835 ) ;
#3980 = EDGE_CURVE ( 'NONE', #3095, #1323, #442, .T. ) ;
#3981 = VECTOR ( 'NONE', #2591, 1000.000000000000000 ) ;
#3982 = CARTESIAN_POINT ( 'NONE',  ( 42.24999999999998579, 15.19999999999999751, -2.499999999999991562 ) ) ;
#3983 = ORIENTED_EDGE ( 'NONE', *, *, #3300, .F. ) ;
#3984 = CARTESIAN_POINT ( 'NONE',  ( 88.25000000000000000, 7.199999999999999289, -28.74999999999998224 ) ) ;
#3985 = CARTESIAN_POINT ( 'NONE',  ( -20.74999999999998224, 15.19999999999999751, -23.24999999999998934 ) ) ;
#3986 = ORIENTED_EDGE ( 'NONE', *, *, #4375, .T. ) ;
#3987 = CARTESIAN_POINT ( 'NONE',  ( -83.24999999999997158, 15.19999999999999751, 0.000000000000000000 ) ) ;
#3988 = LINE ( 'NONE', #2960, #2613 ) ;
#3989 = ORIENTED_EDGE ( 'NONE', *, *, #4400, .T. ) ;
#3990 = EDGE_CURVE ( 'NONE', #839, #3887, #3954, .T. ) ;
#3991 = DIRECTION ( 'NONE',  ( 0.000000000000000000, 0.000000000000000000, 1.000000000000000000 ) ) ;
#3992 = ORIENTED_EDGE ( 'NONE', *, *, #2767, .F. ) ;
#3993 = EDGE_CURVE ( 'NONE', #3537, #1150, #792, .T. ) ;
#3994 = DIRECTION ( 'NONE',  ( 1.387778780781444689E-15, -0.000000000000000000, 1.000000000000000000 ) ) ;
#3995 = LINE ( 'NONE', #2202, #1805 ) ;
#3996 = ORIENTED_EDGE ( 'NONE', *, *, #3882, .F. ) ;
#3997 = DIRECTION ( 'NONE',  ( 0.000000000000000000, 0.000000000000000000, 1.000000000000000000 ) ) ;
#3998 = ADVANCED_FACE ( 'NONE', ( #1543 ), #814, .F. ) ;
#3999 = DIRECTION ( 'NONE',  ( -0.000000000000000000, -1.000000000000000000, 0.000000000000000000 ) ) ;
#4000 = DIRECTION ( 'NONE',  ( -0.000000000000000000, -1.000000000000000000, -0.000000000000000000 ) ) ;
#4001 = VERTEX_POINT ( 'NONE', #1199 ) ;
#4002 = CARTESIAN_POINT ( 'NONE',  ( -85.24999999999997158, 1.836970198721029983E-15, 25.00000000000000000 ) ) ;
#4003 = FACE_BOUND ( 'NONE', #3284, .T. ) ;
#4004 = ORIENTED_EDGE ( 'NONE', *, *, #111, .T. ) ;
#4005 = DIRECTION ( 'NONE',  ( -0.000000000000000000, -1.000000000000000000, 0.000000000000000000 ) ) ;
#4006 = DIRECTION ( 'NONE',  ( 1.000000000000000000, 0.000000000000000000, -1.156482317317871725E-16 ) ) ;
#4007 = VERTEX_POINT ( 'NONE', #2625 ) ;
#4008 = PLANE ( 'NONE',  #4195 ) ;
#4009 = ORIENTED_EDGE ( 'NONE', *, *, #1873, .F. ) ;
#4010 = DIRECTION ( 'NONE',  ( 0.000000000000000000, 0.000000000000000000, 1.000000000000000000 ) ) ;
#4011 = LINE ( 'NONE', #1080, #750 ) ;
#4012 = EDGE_CURVE ( 'NONE', #1332, #3264, #3329, .T. ) ;
#4013 = ADVANCED_FACE ( 'NONE', ( #31 ), #4044, .T. ) ;
#4014 = FACE_OUTER_BOUND ( 'NONE', #3109, .T. ) ;
#4015 = VERTEX_POINT ( 'NONE', #1453 ) ;
#4016 = DIRECTION ( 'NONE',  ( 0.000000000000000000, 0.000000000000000000, 1.000000000000000000 ) ) ;
#4017 = AXIS2_PLACEMENT_3D ( 'NONE', #4113, #494, #2400 ) ;
#4018 = FACE_OUTER_BOUND ( 'NONE', #3446, .T. ) ;
#4019 = LINE ( 'NONE', #4385, #1495 ) ;
#4020 = ADVANCED_FACE ( 'NONE', ( #102 ), #2269, .T. ) ;
#4021 = ORIENTED_EDGE ( 'NONE', *, *, #1732, .T. ) ;
#4022 = VECTOR ( 'NONE', #3917, 1000.000000000000000 ) ;
#4023 = DIRECTION ( 'NONE',  ( 0.000000000000000000, 0.000000000000000000, 1.000000000000000000 ) ) ;
#4024 = EDGE_CURVE ( 'NONE', #2124, #254, #1800, .T. ) ;
#4025 = VECTOR ( 'NONE', #3074, 1000.000000000000000 ) ;
#4026 = CIRCLE ( 'NONE', #4456, 1.000000000000000888 ) ;
#4027 = DIRECTION ( 'NONE',  ( 0.000000000000000000, -0.000000000000000000, -1.000000000000000000 ) ) ;
#4028 = VERTEX_POINT ( 'NONE', #3241 ) ;
#4029 = ORIENTED_EDGE ( 'NONE', *, *, #4038, .T. ) ;
#4030 = CARTESIAN_POINT ( 'NONE',  ( 0.000000000000000000, 12.19999999999999929, 0.000000000000000000 ) ) ;
#4031 = CARTESIAN_POINT ( 'NONE',  ( 31.25000000000001421, 15.19999999999999751, -51.24999999999999289 ) ) ;
#4032 = ORIENTED_EDGE ( 'NONE', *, *, #1592, .T. ) ;
#4033 = AXIS2_PLACEMENT_3D ( 'NONE', #1735, #2416, #1086 ) ;
#4034 = AXIS2_PLACEMENT_3D ( 'NONE', #1775, #3119, #2796 ) ;
#4035 = ORIENTED_EDGE ( 'NONE', *, *, #3343, .F. ) ;
#4036 = DIRECTION ( 'NONE',  ( 0.000000000000000000, -1.000000000000000000, 0.000000000000000000 ) ) ;
#4037 = ORIENTED_EDGE ( 'NONE', *, *, #708, .F. ) ;
#4038 = EDGE_CURVE ( 'NONE', #658, #3872, #1866, .T. ) ;
#4039 = AXIS2_PLACEMENT_3D ( 'NONE', #911, #1726, #3092 ) ;
#4040 = LINE ( 'NONE', #3648, #3150 ) ;
#4041 = DIRECTION ( 'NONE',  ( -1.156482317317871725E-15, 0.000000000000000000, -1.000000000000000000 ) ) ;
#4042 = FACE_OUTER_BOUND ( 'NONE', #4298, .T. ) ;
#4043 = ORIENTED_EDGE ( 'NONE', *, *, #4507, .T. ) ;
#4044 = PLANE ( 'NONE',  #3281 ) ;
#4045 = CIRCLE ( 'NONE', #3156, 1.499999999999994449 ) ;
#4046 = DIRECTION ( 'NONE',  ( 0.000000000000000000, 1.000000000000000000, 0.000000000000000000 ) ) ;
#4047 = FACE_OUTER_BOUND ( 'NONE', #2685, .T. ) ;
#4048 = ORIENTED_EDGE ( 'NONE', *, *, #159, .F. ) ;
#4049 = AXIS2_PLACEMENT_3D ( 'NONE', #1587, #4428, #4110 ) ;
#4050 = DIRECTION ( 'NONE',  ( -1.000000000000000000, 0.000000000000000000, 0.000000000000000000 ) ) ;
#4051 = EDGE_CURVE ( 'NONE', #1150, #319, #3209, .T. ) ;
#4052 = VECTOR ( 'NONE', #100, 1000.000000000000000 ) ;
#4053 = ORIENTED_EDGE ( 'NONE', *, *, #401, .F. ) ;
#4054 = EDGE_LOOP ( 'NONE', ( #349, #187, #831, #46 ) ) ;
#4055 = DIRECTION ( 'NONE',  ( -1.000000000000000000, -0.000000000000000000, -0.000000000000000000 ) ) ;
#4056 = CARTESIAN_POINT ( 'NONE',  ( -6.722053469410125913E-15, 12.19999999999999929, -23.24999999999999645 ) ) ;
#4057 = EDGE_LOOP ( 'NONE', ( #1622, #4205, #4273, #2661 ) ) ;
#4058 = VECTOR ( 'NONE', #2398, 1000.000000000000000 ) ;
#4059 = ORIENTED_EDGE ( 'NONE', *, *, #1776, .F. ) ;
#4060 = FACE_OUTER_BOUND ( 'NONE', #2513, .T. ) ;
#4061 = VERTEX_POINT ( 'NONE', #1471 ) ;
#4062 = CARTESIAN_POINT ( 'NONE',  ( -77.50000000000000000, 12.19999999999999929, -44.50000000000000711 ) ) ;
#4063 = CARTESIAN_POINT ( 'NONE',  ( 31.25000000000001421, 15.19999999999999751, 0.000000000000000000 ) ) ;
#4064 = CARTESIAN_POINT ( 'NONE',  ( 38.24999999999999289, 12.19999999999999929, 33.25000000000000000 ) ) ;
#4065 = ORIENTED_EDGE ( 'NONE', *, *, #3396, .T. ) ;
#4066 = CARTESIAN_POINT ( 'NONE',  ( 83.25000000000002842, 0.000000000000000000, -2.249999999999998668 ) ) ;
#4067 = DIRECTION ( 'NONE',  ( 0.000000000000000000, 1.000000000000000000, -0.000000000000000000 ) ) ;
#4068 = EDGE_LOOP ( 'NONE', ( #4107, #1784, #2211, #1268 ) ) ;
#4069 = EDGE_CURVE ( 'NONE', #3365, #3424, #4291, .T. ) ;
#4070 = DIRECTION ( 'NONE',  ( 0.000000000000000000, 0.000000000000000000, 1.000000000000000000 ) ) ;
#4071 = ADVANCED_FACE ( 'NONE', ( #3630 ), #52, .F. ) ;
#4072 = LINE ( 'NONE', #963, #4169 ) ;
#4073 = VERTEX_POINT ( 'NONE', #2555 ) ;
#4074 = CARTESIAN_POINT ( 'NONE',  ( 38.24999999999999289, 15.19999999999999751, 33.25000000000000000 ) ) ;
#4075 = EDGE_CURVE ( 'NONE', #2412, #3641, #2456, .T. ) ;
#4076 = EDGE_CURVE ( 'NONE', #3264, #3324, #68, .T. ) ;
#4077 = CARTESIAN_POINT ( 'NONE',  ( 88.25000000000000000, 15.19999999999999751, 55.24999999999997868 ) ) ;
#4078 = ORIENTED_EDGE ( 'NONE', *, *, #3059, .F. ) ;
#4079 = ORIENTED_EDGE ( 'NONE', *, *, #1012, .F. ) ;
#4080 = CARTESIAN_POINT ( 'NONE',  ( -77.50000000000000000, 15.19999999999999751, -46.00000000000000000 ) ) ;
#4081 = CARTESIAN_POINT ( 'NONE',  ( 84.25000000000002842, 15.19999999999999751, 35.45000000000003126 ) ) ;
#4082 = ORIENTED_EDGE ( 'NONE', *, *, #2310, .F. ) ;
#4083 = EDGE_CURVE ( 'NONE', #2678, #3663, #2951, .T. ) ;
#4084 = CARTESIAN_POINT ( 'NONE',  ( 83.25000000000002842, 13.69999999999999929, 35.45000000000003126 ) ) ;
#4085 = LINE ( 'NONE', #4109, #12 ) ;
#4086 = DIRECTION ( 'NONE',  ( 0.000000000000000000, 0.000000000000000000, 1.000000000000000000 ) ) ;
#4087 = ORIENTED_EDGE ( 'NONE', *, *, #3325, .F. ) ;
#4088 = CARTESIAN_POINT ( 'NONE',  ( 67.24999999999998579, 12.69999999999999929, 18.50000000000000355 ) ) ;
#4089 = CARTESIAN_POINT ( 'NONE',  ( -46.74999999999996447, 15.19999999999999751, 33.25000000000000000 ) ) ;
#4090 = CARTESIAN_POINT ( 'NONE',  ( -1.249999999999984679, 15.19999999999999751, -30.74999999999998579 ) ) ;
#4091 = VERTEX_POINT ( 'NONE', #4339 ) ;
#4092 = DIRECTION ( 'NONE',  ( -0.000000000000000000, 1.000000000000000000, -0.000000000000000000 ) ) ;
#4093 = VECTOR ( 'NONE', #382, 1000.000000000000000 ) ;
#4094 = LINE ( 'NONE', #3098, #4314 ) ;
#4095 = VECTOR ( 'NONE', #4006, 1000.000000000000000 ) ;
#4096 = EDGE_CURVE ( 'NONE', #2355, #4479, #2225, .T. ) ;
#4097 = CARTESIAN_POINT ( 'NONE',  ( 83.25000000000002842, 0.000000000000000000, 24.45000000000002061 ) ) ;
#4098 = AXIS2_PLACEMENT_3D ( 'NONE', #1786, #3228, #4568 ) ;
#4099 = VECTOR ( 'NONE', #4387, 1000.000000000000000 ) ;
#4100 = ADVANCED_FACE ( 'NONE', ( #2999 ), #3394, .F. ) ;
#4101 = CARTESIAN_POINT ( 'NONE',  ( -83.24999999999997158, 12.19999999999999929, -30.24999999999999289 ) ) ;
#4102 = AXIS2_PLACEMENT_3D ( 'NONE', #988, #1402, #1061 ) ;
#4103 = DIRECTION ( 'NONE',  ( 0.000000000000000000, 0.000000000000000000, 1.000000000000000000 ) ) ;
#4104 = ORIENTED_EDGE ( 'NONE', *, *, #1628, .T. ) ;
#4105 = AXIS2_PLACEMENT_3D ( 'NONE', #4494, #3351, #1291 ) ;
#4106 = ADVANCED_FACE ( 'NONE', ( #1610 ), #998, .F. ) ;
#4107 = ORIENTED_EDGE ( 'NONE', *, *, #2966, .F. ) ;
#4108 = DIRECTION ( 'NONE',  ( -0.000000000000000000, 1.000000000000000000, -0.000000000000000000 ) ) ;
#4109 = CARTESIAN_POINT ( 'NONE',  ( -50.74999999999997868, 12.19999999999999929, 9.267075411139256295E-15 ) ) ;
#4110 = DIRECTION ( 'NONE',  ( 1.000000000000000000, 0.000000000000000000, -0.000000000000000000 ) ) ;
#4111 = VERTEX_POINT ( 'NONE', #1936 ) ;
#4112 = CIRCLE ( 'NONE', #2475, 1.000000000000000888 ) ;
#4113 = CARTESIAN_POINT ( 'NONE',  ( -40.00000000000001421, 15.19999999999999751, 0.000000000000000000 ) ) ;
#4114 = VECTOR ( 'NONE', #4410, 1000.000000000000000 ) ;
#4115 = CARTESIAN_POINT ( 'NONE',  ( 77.49999999999991473, 15.19999999999999751, 44.50000000000003553 ) ) ;
#4116 = PLANE ( 'NONE',  #3593 ) ;
#4117 = VERTEX_POINT ( 'NONE', #622 ) ;
#4118 = LINE ( 'NONE', #3072, #4604 ) ;
#4119 = VECTOR ( 'NONE', #4108, 1000.000000000000000 ) ;
#4120 = DIRECTION ( 'NONE',  ( -1.000000000000000000, 0.000000000000000000, 0.000000000000000000 ) ) ;
#4121 = ORIENTED_EDGE ( 'NONE', *, *, #3647, .F. ) ;
#4122 = CARTESIAN_POINT ( 'NONE',  ( 83.25000000000002842, 7.199999999999999289, -0.000000000000000000 ) ) ;
#4123 = VECTOR ( 'NONE', #121, 1000.000000000000000 ) ;
#4124 = ORIENTED_EDGE ( 'NONE', *, *, #3790, .F. ) ;
#4125 = VECTOR ( 'NONE', #552, 1000.000000000000000 ) ;
#4126 = LINE ( 'NONE', #2730, #1432 ) ;
#4127 = CARTESIAN_POINT ( 'NONE',  ( 19.75000000000001421, 13.19999999999999751, -51.74999999999999289 ) ) ;
#4128 = ORIENTED_EDGE ( 'NONE', *, *, #4507, .F. ) ;
#4129 = ADVANCED_FACE ( 'NONE', ( #862 ), #3372, .T. ) ;
#4130 = ORIENTED_EDGE ( 'NONE', *, *, #1759, .T. ) ;
#4131 = CARTESIAN_POINT ( 'NONE',  ( 83.25000000000002842, 12.19999999999999929, 51.25000000000000711 ) ) ;
#4132 = CARTESIAN_POINT ( 'NONE',  ( 0.000000000000000000, 16.19999999999999929, -27.74999999999998934 ) ) ;
#4133 = CARTESIAN_POINT ( 'NONE',  ( -88.24999999999998579, 15.19999999999999751, 0.000000000000000000 ) ) ;
#4134 = ORIENTED_EDGE ( 'NONE', *, *, #484, .F. ) ;
#4135 = ADVANCED_FACE ( 'NONE', ( #3043 ), #1244, .F. ) ;
#4136 = LINE ( 'NONE', #3068, #2854 ) ;
#4137 = CYLINDRICAL_SURFACE ( 'NONE', #84, 1.000000000000000888 ) ;
#4138 = EDGE_LOOP ( 'NONE', ( #1897, #2255, #4124, #855 ) ) ;
#4139 = EDGE_CURVE ( 'NONE', #3972, #64, #1556, .T. ) ;
#4140 = LINE ( 'NONE', #962, #4522 ) ;
#4141 = CARTESIAN_POINT ( 'NONE',  ( -69.24999999999997158, 15.19999999999999751, 0.000000000000000000 ) ) ;
#4142 = FACE_OUTER_BOUND ( 'NONE', #864, .T. ) ;
#4143 = CARTESIAN_POINT ( 'NONE',  ( -83.24999999999997158, 12.19999999999999929, 51.25000000000000711 ) ) ;
#4144 = CARTESIAN_POINT ( 'NONE',  ( 0.000000000000000000, 13.19999999999999751, -51.74999999999999289 ) ) ;
#4145 = ORIENTED_EDGE ( 'NONE', *, *, #867, .F. ) ;
#4146 = ORIENTED_EDGE ( 'NONE', *, *, #1476, .F. ) ;
#4147 = CARTESIAN_POINT ( 'NONE',  ( 42.24999999999998579, 12.19999999999999929, -16.24999999999998934 ) ) ;
#4148 = LINE ( 'NONE', #3088, #677 ) ;
#4149 = DIRECTION ( 'NONE',  ( 0.000000000000000000, 1.000000000000000000, -0.000000000000000000 ) ) ;
#4150 = VERTEX_POINT ( 'NONE', #4088 ) ;
#4151 = EDGE_CURVE ( 'NONE', #1754, #2805, #2426, .T. ) ;
#4152 = FACE_OUTER_BOUND ( 'NONE', #1691, .T. ) ;
#4153 = CARTESIAN_POINT ( 'NONE',  ( 0.000000000000000000, 15.19999999999999751, -0.7499999999999937828 ) ) ;
#4154 = ORIENTED_EDGE ( 'NONE', *, *, #3695, .T. ) ;
#4155 = VERTEX_POINT ( 'NONE', #4066 ) ;
#4156 = DIRECTION ( 'NONE',  ( 0.000000000000000000, 0.000000000000000000, 1.000000000000000000 ) ) ;
#4157 = EDGE_CURVE ( 'NONE', #90, #3670, #1223, .T. ) ;
#4158 = CARTESIAN_POINT ( 'NONE',  ( 87.25000000000000000, 15.19999999999999751, 56.24999999999997868 ) ) ;
#4159 = CARTESIAN_POINT ( 'NONE',  ( -88.24999999999998579, 15.19999999999999751, -31.24999999999999289 ) ) ;
#4160 = ADVANCED_FACE ( 'NONE', ( #3724 ), #2046, .F. ) ;
#4161 = LINE ( 'NONE', #4122, #4240 ) ;
#4162 = VECTOR ( 'NONE', #2059, 1000.000000000000000 ) ;
#4163 = ORIENTED_EDGE ( 'NONE', *, *, #4076, .F. ) ;
#4164 = VECTOR ( 'NONE', #1413, 1000.000000000000000 ) ;
#4165 = LINE ( 'NONE', #3035, #19 ) ;
#4166 = LINE ( 'NONE', #206, #4058 ) ;
#4167 = EDGE_LOOP ( 'NONE', ( #4128, #2814, #2263, #4560 ) ) ;
#4168 = AXIS2_PLACEMENT_3D ( 'NONE', #3333, #4050, #498 ) ;
#4169 = VECTOR ( 'NONE', #2297, 1000.000000000000000 ) ;
#4170 = ORIENTED_EDGE ( 'NONE', *, *, #3135, .F. ) ;
#4171 = CARTESIAN_POINT ( 'NONE',  ( 34.75000000000000711, -22.68911004883902294, -51.74999999999999289 ) ) ;
#4172 = LINE ( 'NONE', #399, #1070 ) ;
#4173 = ORIENTED_EDGE ( 'NONE', *, *, #2860, .T. ) ;
#4174 = AXIS2_PLACEMENT_3D ( 'NONE', #2886, #3613, #794 ) ;
#4175 = VECTOR ( 'NONE', #2601, 1000.000000000000000 ) ;
#4176 = CARTESIAN_POINT ( 'NONE',  ( -69.24999999999997158, 12.19999999999999929, -20.24999999999998934 ) ) ;
#4177 = DIRECTION ( 'NONE',  ( 0.000000000000000000, 0.000000000000000000, -1.000000000000000000 ) ) ;
#4178 = ORIENTED_EDGE ( 'NONE', *, *, #2807, .T. ) ;
#4179 = ORIENTED_EDGE ( 'NONE', *, *, #4512, .T. ) ;
#4180 = DIRECTION ( 'NONE',  ( 0.000000000000000000, 0.000000000000000000, 1.000000000000000000 ) ) ;
#4181 = EDGE_CURVE ( 'NONE', #372, #4111, #1590, .T. ) ;
#4182 = AXIS2_PLACEMENT_3D ( 'NONE', #517, #2600, #495 ) ;
#4183 = DIRECTION ( 'NONE',  ( 0.000000000000000000, 0.000000000000000000, 1.000000000000000000 ) ) ;
#4184 = CARTESIAN_POINT ( 'NONE',  ( 0.000000000000000000, 15.19999999999999751, 36.45000000000003126 ) ) ;
#4185 = VECTOR ( 'NONE', #3302, 1000.000000000000000 ) ;
#4186 = LINE ( 'NONE', #965, #1779 ) ;
#4187 = ADVANCED_FACE ( 'NONE', ( #3155 ), #2693, .T. ) ;
#4188 = VECTOR ( 'NONE', #3107, 1000.000000000000000 ) ;
#4189 = CARTESIAN_POINT ( 'NONE',  ( -87.24999999999998579, 16.19999999999999929, -31.24999999999999289 ) ) ;
#4190 = DIRECTION ( 'NONE',  ( -1.000000000000000000, 0.000000000000000000, 2.168404344971006896E-16 ) ) ;
#4191 = ORIENTED_EDGE ( 'NONE', *, *, #1614, .T. ) ;
#4192 = CIRCLE ( 'NONE', #1584, 1.499999999999994449 ) ;
#4193 = DIRECTION ( 'NONE',  ( -1.000000000000000000, 0.000000000000000000, -0.000000000000000000 ) ) ;
#4194 = EDGE_CURVE ( 'NONE', #4374, #4073, #541, .T. ) ;
#4195 = AXIS2_PLACEMENT_3D ( 'NONE', #186, #1215, #3297 ) ;
#4196 = ORIENTED_EDGE ( 'NONE', *, *, #2279, .F. ) ;
#4197 = DIRECTION ( 'NONE',  ( -0.000000000000000000, 1.000000000000000000, -0.000000000000000000 ) ) ;
#4198 = CARTESIAN_POINT ( 'NONE',  ( 77.49999999999991473, 15.19999999999999751, 46.00000000000002842 ) ) ;
#4199 = DIRECTION ( 'NONE',  ( 0.000000000000000000, 1.000000000000000000, -0.000000000000000000 ) ) ;
#4200 = ORIENTED_EDGE ( 'NONE', *, *, #1058, .T. ) ;
#4201 = EDGE_CURVE ( 'NONE', #115, #3887, #514, .T. ) ;
#4202 = LINE ( 'NONE', #2433, #3006 ) ;
#4203 = DIRECTION ( 'NONE',  ( 1.000000000000000000, -0.000000000000000000, 0.000000000000000000 ) ) ;
#4204 = ORIENTED_EDGE ( 'NONE', *, *, #3505, .T. ) ;
#4205 = ORIENTED_EDGE ( 'NONE', *, *, #3813, .T. ) ;
#4206 = LINE ( 'NONE', #3540, #450 ) ;
#4207 = CARTESIAN_POINT ( 'NONE',  ( 42.24999999999999289, 10.69999999999999751, 23.50000000000000355 ) ) ;
#4208 = CARTESIAN_POINT ( 'NONE',  ( 68.24999999999998579, 14.19999999999999751, 18.50000000000000355 ) ) ;
#4209 = ORIENTED_EDGE ( 'NONE', *, *, #999, .T. ) ;
#4210 = DIRECTION ( 'NONE',  ( -1.000000000000000000, -0.000000000000000000, -0.000000000000000000 ) ) ;
#4211 = EDGE_CURVE ( 'NONE', #2332, #1767, #3354, .T. ) ;
#4212 = EDGE_CURVE ( 'NONE', #1751, #3766, #2069, .T. ) ;
#4213 = PLANE ( 'NONE',  #321 ) ;
#4214 = CARTESIAN_POINT ( 'NONE',  ( -83.24999999999997158, 0.000000000000000000, -0.7499999999999937828 ) ) ;
#4215 = VERTEX_POINT ( 'NONE', #4555 ) ;
#4216 = PLANE ( 'NONE',  #3951 ) ;
#4217 = DIRECTION ( 'NONE',  ( -0.000000000000000000, -0.000000000000000000, 1.000000000000000000 ) ) ;
#4218 = ORIENTED_EDGE ( 'NONE', *, *, #3181, .F. ) ;
#4219 = DIRECTION ( 'NONE',  ( -0.000000000000000000, -1.000000000000000000, -0.000000000000000000 ) ) ;
#4220 = ORIENTED_EDGE ( 'NONE', *, *, #255, .F. ) ;
#4221 = ADVANCED_FACE ( 'NONE', ( #2806 ), #4216, .T. ) ;
#4222 = DIRECTION ( 'NONE',  ( -0.000000000000000000, 1.000000000000000000, -0.000000000000000000 ) ) ;
#4223 = DIRECTION ( 'NONE',  ( 0.000000000000000000, 1.000000000000000000, -0.000000000000000000 ) ) ;
#4224 = ORIENTED_EDGE ( 'NONE', *, *, #1027, .F. ) ;
#4225 = ORIENTED_EDGE ( 'NONE', *, *, #4445, .T. ) ;
#4226 = LINE ( 'NONE', #2816, #1123 ) ;
#4227 = DIRECTION ( 'NONE',  ( 0.000000000000000000, 0.000000000000000000, -1.000000000000000000 ) ) ;
#4228 = DIRECTION ( 'NONE',  ( -0.000000000000000000, -1.000000000000000000, 0.000000000000000000 ) ) ;
#4229 = ORIENTED_EDGE ( 'NONE', *, *, #3511, .T. ) ;
#4230 = CARTESIAN_POINT ( 'NONE',  ( 88.25000000000000000, 0.000000000000000000, 56.24999999999997868 ) ) ;
#4231 = DIRECTION ( 'NONE',  ( 1.000000000000000000, -0.000000000000000000, 0.000000000000000000 ) ) ;
#4232 = LINE ( 'NONE', #1040, #3753 ) ;
#4233 = FACE_OUTER_BOUND ( 'NONE', #327, .T. ) ;
#4234 = ORIENTED_EDGE ( 'NONE', *, *, #4194, .F. ) ;
#4235 = CARTESIAN_POINT ( 'NONE',  ( -70.99999999999998579, 12.19999999999999929, -47.24999999999998579 ) ) ;
#4236 = ADVANCED_FACE ( 'NONE', ( #4595 ), #2847, .T. ) ;
#4237 = CARTESIAN_POINT ( 'NONE',  ( 38.24999999999999289, 15.19999999999999751, 37.25000000000000711 ) ) ;
#4238 = VECTOR ( 'NONE', #2517, 1000.000000000000000 ) ;
#4239 = ORIENTED_EDGE ( 'NONE', *, *, #91, .T. ) ;
#4240 = VECTOR ( 'NONE', #3733, 1000.000000000000000 ) ;
#4241 = CARTESIAN_POINT ( 'NONE',  ( 21.25000000000001776, -22.68911004883902294, -20.24999999999998934 ) ) ;
#4242 = EDGE_LOOP ( 'NONE', ( #726, #2771, #2734, #1222 ) ) ;
#4243 = ADVANCED_FACE ( 'NONE', ( #3180 ), #668, .F. ) ;
#4244 = LINE ( 'NONE', #1053, #3740 ) ;
#4245 = ORIENTED_EDGE ( 'NONE', *, *, #867, .T. ) ;
#4246 = ORIENTED_EDGE ( 'NONE', *, *, #3266, .T. ) ;
#4247 = CARTESIAN_POINT ( 'NONE',  ( 67.24999999999998579, 11.69999999999999929, -1.499999999999996447 ) ) ;
#4248 = CARTESIAN_POINT ( 'NONE',  ( -83.24999999999997158, 12.19999999999999929, -20.24999999999998934 ) ) ;
#4249 = DIRECTION ( 'NONE',  ( 0.000000000000000000, -0.000000000000000000, -1.000000000000000000 ) ) ;
#4250 = ORIENTED_EDGE ( 'NONE', *, *, #3839, .T. ) ;
#4251 = PLANE ( 'NONE',  #1406 ) ;
#4252 = VECTOR ( 'NONE', #685, 1000.000000000000000 ) ;
#4253 = VECTOR ( 'NONE', #2055, 1000.000000000000000 ) ;
#4254 = ORIENTED_EDGE ( 'NONE', *, *, #1327, .F. ) ;
#4255 = LINE ( 'NONE', #38, #3007 ) ;
#4256 = CARTESIAN_POINT ( 'NONE',  ( 77.49999999999991473, 15.19999999999999751, 47.50000000000002132 ) ) ;
#4257 = ORIENTED_EDGE ( 'NONE', *, *, #3135, .T. ) ;
#4258 = PLANE ( 'NONE',  #1629 ) ;
#4259 = AXIS2_PLACEMENT_3D ( 'NONE', #4304, #1791, #700 ) ;
#4260 = CARTESIAN_POINT ( 'NONE',  ( 84.25000000000002842, 15.19999999999999751, -27.74999999999998934 ) ) ;
#4261 = ORIENTED_EDGE ( 'NONE', *, *, #3852, .T. ) ;
#4262 = AXIS2_PLACEMENT_3D ( 'NONE', #2141, #2872, #4281 ) ;
#4263 = FACE_OUTER_BOUND ( 'NONE', #2373, .T. ) ;
#4264 = EDGE_CURVE ( 'NONE', #2151, #3086, #18, .T. ) ;
#4265 = DIRECTION ( 'NONE',  ( 0.000000000000000000, 0.000000000000000000, 1.000000000000000000 ) ) ;
#4266 = EDGE_LOOP ( 'NONE', ( #4048, #2218, #1073, #4405, #1103, #377 ) ) ;
#4267 = VECTOR ( 'NONE', #4305, 1000.000000000000000 ) ;
#4268 = CYLINDRICAL_SURFACE ( 'NONE', #602, 4.000000000000000000 ) ;
#4269 = EDGE_CURVE ( 'NONE', #2507, #3853, #3728, .T. ) ;
#4270 = EDGE_CURVE ( 'NONE', #263, #1767, #4284, .T. ) ;
#4271 = VERTEX_POINT ( 'NONE', #3596 ) ;
#4272 = CIRCLE ( 'NONE', #842, 1.000000000000000888 ) ;
#4273 = ORIENTED_EDGE ( 'NONE', *, *, #4270, .T. ) ;
#4274 = LINE ( 'NONE', #4540, #3425 ) ;
#4275 = DIRECTION ( 'NONE',  ( 0.000000000000000000, 1.000000000000000000, -0.000000000000000000 ) ) ;
#4276 = LINE ( 'NONE', #3193, #893 ) ;
#4277 = DIRECTION ( 'NONE',  ( 0.000000000000000000, 1.000000000000000000, -0.000000000000000000 ) ) ;
#4278 = ADVANCED_FACE ( 'NONE', ( #42 ), #4258, .T. ) ;
#4279 = EDGE_LOOP ( 'NONE', ( #3289, #1048, #558, #2190 ) ) ;
#4280 = CARTESIAN_POINT ( 'NONE',  ( -85.24999999999997158, 7.199999999999999289, -0.7499999999999937828 ) ) ;
#4281 = DIRECTION ( 'NONE',  ( 0.000000000000000000, 0.000000000000000000, 1.000000000000000000 ) ) ;
#4282 = CARTESIAN_POINT ( 'NONE',  ( -85.24999999999997158, 0.000000000000000000, 35.00000000000000000 ) ) ;
#4283 = VERTEX_POINT ( 'NONE', #737 ) ;
#4284 = LINE ( 'NONE', #4302, #2682 ) ;
#4285 = CARTESIAN_POINT ( 'NONE',  ( 34.75000000000001421, 15.19999999999999751, 0.000000000000000000 ) ) ;
#4286 = ORIENTED_EDGE ( 'NONE', *, *, #3110, .F. ) ;
#4287 = DIRECTION ( 'NONE',  ( -0.000000000000000000, -1.000000000000000000, -0.000000000000000000 ) ) ;
#4288 = DIRECTION ( 'NONE',  ( -1.000000000000000000, 0.000000000000000000, 1.101411730778925047E-16 ) ) ;
#4289 = VERTEX_POINT ( 'NONE', #393 ) ;
#4290 = EDGE_LOOP ( 'NONE', ( #1313, #3916, #1081, #298 ) ) ;
#4291 = LINE ( 'NONE', #1100, #2080 ) ;
#4292 = EDGE_CURVE ( 'NONE', #3086, #2169, #2166, .T. ) ;
#4293 = CARTESIAN_POINT ( 'NONE',  ( -85.24999999999997158, 1.836970198721029983E-15, 7.000000000000002665 ) ) ;
#4294 = ORIENTED_EDGE ( 'NONE', *, *, #3191, .T. ) ;
#4295 = CYLINDRICAL_SURFACE ( 'NONE', #3803, 1.000000000000000888 ) ;
#4296 = ADVANCED_FACE ( 'NONE', ( #2144 ), #1743, .T. ) ;
#4297 = CYLINDRICAL_SURFACE ( 'NONE', #2992, 1.000000000000000888 ) ;
#4298 = EDGE_LOOP ( 'NONE', ( #3549, #2498, #1456, #3311 ) ) ;
#4299 = FACE_OUTER_BOUND ( 'NONE', #4565, .T. ) ;
#4300 = DIRECTION ( 'NONE',  ( -1.000000000000000000, 0.000000000000000000, -1.156482317317871528E-15 ) ) ;
#4301 = ORIENTED_EDGE ( 'NONE', *, *, #1508, .F. ) ;
#4302 = CARTESIAN_POINT ( 'NONE',  ( 0.000000000000000000, 15.19999999999999751, -29.24999999999999289 ) ) ;
#4303 = ORIENTED_EDGE ( 'NONE', *, *, #2860, .F. ) ;
#4304 = CARTESIAN_POINT ( 'NONE',  ( -46.74999999999996447, 12.19999999999999929, 33.25000000000000000 ) ) ;
#4305 = DIRECTION ( 'NONE',  ( 0.000000000000000000, 1.000000000000000000, 0.000000000000000000 ) ) ;
#4306 = ORIENTED_EDGE ( 'NONE', *, *, #1, .F. ) ;
#4307 = VECTOR ( 'NONE', #840, 1000.000000000000000 ) ;
#4308 = VECTOR ( 'NONE', #2748, 1000.000000000000000 ) ;
#4309 = DIRECTION ( 'NONE',  ( 0.000000000000000000, 0.000000000000000000, 1.000000000000000000 ) ) ;
#4310 = ORIENTED_EDGE ( 'NONE', *, *, #1327, .T. ) ;
#4311 = AXIS2_PLACEMENT_3D ( 'NONE', #4579, #3946, #352 ) ;
#4312 = DIRECTION ( 'NONE',  ( 0.000000000000000000, 1.000000000000000000, -0.000000000000000000 ) ) ;
#4313 = EDGE_CURVE ( 'NONE', #3534, #4525, #2380, .T. ) ;
#4314 = VECTOR ( 'NONE', #3008, 1000.000000000000000 ) ;
#4315 = DIRECTION ( 'NONE',  ( 0.000000000000000000, 1.000000000000000000, -0.000000000000000000 ) ) ;
#4316 = LINE ( 'NONE', #428, #2544 ) ;
#4317 = ORIENTED_EDGE ( 'NONE', *, *, #3710, .F. ) ;
#4318 = LINE ( 'NONE', #1104, #3431 ) ;
#4319 = COLOUR_RGB ( '',0.7921568627450980005, 0.8196078431372548767, 0.9333333333333333481 ) ;
#4320 = DIRECTION ( 'NONE',  ( 1.156482317317871725E-16, -0.000000000000000000, 1.000000000000000000 ) ) ;
#4321 = ORIENTED_EDGE ( 'NONE', *, *, #2911, .F. ) ;
#4322 = ORIENTED_EDGE ( 'NONE', *, *, #3319, .T. ) ;
#4323 = CARTESIAN_POINT ( 'NONE',  ( -77.49999999999997158, 15.19999999999999751, 44.49999999999997868 ) ) ;
#4324 =( GEOMETRIC_REPRESENTATION_CONTEXT ( 3 ) GLOBAL_UNCERTAINTY_ASSIGNED_CONTEXT ( ( #2609 ) ) GLOBAL_UNIT_ASSIGNED_CONTEXT ( ( #771, #3649, #1798 ) ) REPRESENTATION_CONTEXT ( 'NONE', 'WORKASPACE' ) );
#4325 = EDGE_CURVE ( 'NONE', #921, #589, #1071, .T. ) ;
#4326 = CARTESIAN_POINT ( 'NONE',  ( 2.717733445696999490E-15, 12.19999999999999929, 23.50000000000000711 ) ) ;
#4327 = ORIENTED_EDGE ( 'NONE', *, *, #3344, .F. ) ;
#4328 = VECTOR ( 'NONE', #2362, 1000.000000000000000 ) ;
#4329 = ORIENTED_EDGE ( 'NONE', *, *, #2230, .T. ) ;
#4330 = LINE ( 'NONE', #1148, #3380 ) ;
#4331 = FACE_OUTER_BOUND ( 'NONE', #3334, .T. ) ;
#4332 = ORIENTED_EDGE ( 'NONE', *, *, #250, .T. ) ;
#4333 = AXIS2_PLACEMENT_3D ( 'NONE', #4189, #2778, #2093 ) ;
#4334 = EDGE_CURVE ( 'NONE', #3293, #513, #2473, .T. ) ;
#4335 = VECTOR ( 'NONE', #2596, 1000.000000000000000 ) ;
#4336 = LINE ( 'NONE', #2311, #3605 ) ;
#4337 = LINE ( 'NONE', #725, #3231 ) ;
#4338 = VERTEX_POINT ( 'NONE', #369 ) ;
#4339 = CARTESIAN_POINT ( 'NONE',  ( -74.99999999999998579, 15.19999999999999751, -47.24999999999998579 ) ) ;
#4340 = VECTOR ( 'NONE', #3855, 1000.000000000000000 ) ;
#4341 = VECTOR ( 'NONE', #4524, 1000.000000000000000 ) ;
#4342 = DIRECTION ( 'NONE',  ( 1.000000000000000000, 0.000000000000000000, -0.000000000000000000 ) ) ;
#4343 = ORIENTED_EDGE ( 'NONE', *, *, #1258, .T. ) ;
#4344 = LINE ( 'NONE', #411, #150 ) ;
#4345 = DIRECTION ( 'NONE',  ( -0.000000000000000000, -1.000000000000000000, 0.000000000000000000 ) ) ;
#4346 = VERTEX_POINT ( 'NONE', #696 ) ;
#4347 = ORIENTED_EDGE ( 'NONE', *, *, #3521, .T. ) ;
#4348 = DIRECTION ( 'NONE',  ( 0.000000000000000000, 1.000000000000000000, -0.000000000000000000 ) ) ;
#4349 = DIRECTION ( 'NONE',  ( 0.000000000000000000, 0.000000000000000000, 1.000000000000000000 ) ) ;
#4350 = EDGE_LOOP ( 'NONE', ( #699, #4366, #2846, #5 ) ) ;
#4351 = EDGE_CURVE ( 'NONE', #3132, #3872, #3553, .T. ) ;
#4352 = EDGE_CURVE ( 'NONE', #1550, #86, #1409, .T. ) ;
#4353 = ORIENTED_EDGE ( 'NONE', *, *, #2160, .T. ) ;
#4354 = DIRECTION ( 'NONE',  ( -1.000000000000000000, 0.000000000000000000, -0.000000000000000000 ) ) ;
#4355 = VERTEX_POINT ( 'NONE', #2366 ) ;
#4356 = EDGE_CURVE ( 'NONE', #2124, #3787, #3842, .T. ) ;
#4357 = CARTESIAN_POINT ( 'NONE',  ( -57.24999999999997158, 12.19999999999999929, -1.749999999999993783 ) ) ;
#4358 = DIRECTION ( 'NONE',  ( 0.000000000000000000, 1.000000000000000000, 0.000000000000000000 ) ) ;
#4359 = ORIENTED_EDGE ( 'NONE', *, *, #30, .F. ) ;
#4360 = DIRECTION ( 'NONE',  ( 0.000000000000000000, -1.000000000000000000, 0.000000000000000000 ) ) ;
#4361 = DIRECTION ( 'NONE',  ( -1.000000000000000000, 0.000000000000000000, -0.000000000000000000 ) ) ;
#4362 = PLANE ( 'NONE',  #4174 ) ;
#4363 = ORIENTED_EDGE ( 'NONE', *, *, #2991, .F. ) ;
#4364 = CARTESIAN_POINT ( 'NONE',  ( -83.24999999999997158, 12.19999999999999929, 51.25000000000000711 ) ) ;
#4365 = LINE ( 'NONE', #2605, #1271 ) ;
#4366 = ORIENTED_EDGE ( 'NONE', *, *, #3937, .F. ) ;
#4367 = VERTEX_POINT ( 'NONE', #3863 ) ;
#4368 = CARTESIAN_POINT ( 'NONE',  ( 83.25000000000002842, 7.199999999999999289, -0.000000000000000000 ) ) ;
#4369 = DIRECTION ( 'NONE',  ( -0.000000000000000000, -1.000000000000000000, -0.000000000000000000 ) ) ;
#4370 = ORIENTED_EDGE ( 'NONE', *, *, #1202, .T. ) ;
#4371 = ORIENTED_EDGE ( 'NONE', *, *, #4212, .F. ) ;
#4372 = CARTESIAN_POINT ( 'NONE',  ( 84.25000000000002842, 15.19999999999999751, 36.45000000000003126 ) ) ;
#4373 = DIRECTION ( 'NONE',  ( 0.000000000000000000, 0.000000000000000000, 1.000000000000000000 ) ) ;
#4374 = VERTEX_POINT ( 'NONE', #987 ) ;
#4375 = EDGE_CURVE ( 'NONE', #2874, #3049, #1296, .T. ) ;
#4376 = DIRECTION ( 'NONE',  ( -0.000000000000000000, -1.000000000000000000, -0.000000000000000000 ) ) ;
#4377 = CARTESIAN_POINT ( 'NONE',  ( 83.25000000000002842, 7.199999999999999289, 33.45000000000002416 ) ) ;
#4378 = CARTESIAN_POINT ( 'NONE',  ( 42.24999999999998579, 15.19999999999999751, -2.499999999999991562 ) ) ;
#4379 = VERTEX_POINT ( 'NONE', #4158 ) ;
#4380 = EDGE_CURVE ( 'NONE', #1259, #198, #4140, .T. ) ;
#4381 = CARTESIAN_POINT ( 'NONE',  ( 88.25000000000000000, 15.19999999999999751, 37.45000000000003126 ) ) ;
#4382 = CIRCLE ( 'NONE', #2154, 1.000000000000000888 ) ;
#4383 = AXIS2_PLACEMENT_3D ( 'NONE', #669, #2848, #370 ) ;
#4384 = DIRECTION ( 'NONE',  ( 1.000000000000000000, -0.000000000000000000, 0.000000000000000000 ) ) ;
#4385 = CARTESIAN_POINT ( 'NONE',  ( 44.24999999999999289, 10.69999999999999751, 0.000000000000000000 ) ) ;
#4386 = ORIENTED_EDGE ( 'NONE', *, *, #1304, .T. ) ;
#4387 = DIRECTION ( 'NONE',  ( 1.000000000000000000, 0.000000000000000000, 0.000000000000000000 ) ) ;
#4388 = AXIS2_PLACEMENT_3D ( 'NONE', #1294, #4433, #1248 ) ;
#4389 = CYLINDRICAL_SURFACE ( 'NONE', #523, 1.000000000000000888 ) ;
#4390 = EDGE_LOOP ( 'NONE', ( #1444, #4294, #274, #1378, #154, #1396, #3221, #2109, #1582, #783 ) ) ;
#4391 = ORIENTED_EDGE ( 'NONE', *, *, #407, .F. ) ;
#4392 = LINE ( 'NONE', #2538, #3159 ) ;
#4393 = DIRECTION ( 'NONE',  ( 0.000000000000000000, 0.000000000000000000, 1.000000000000000000 ) ) ;
#4394 = ORIENTED_EDGE ( 'NONE', *, *, #1975, .F. ) ;
#4395 = AXIS2_PLACEMENT_3D ( 'NONE', #2006, #3438, #4446 ) ;
#4396 = EDGE_LOOP ( 'NONE', ( #3348, #779, #3601, #4553 ) ) ;
#4397 = LINE ( 'NONE', #2644, #3981 ) ;
#4398 = ORIENTED_EDGE ( 'NONE', *, *, #2575, .F. ) ;
#4399 = CIRCLE ( 'NONE', #1052, 4.000000000000000000 ) ;
#4400 = EDGE_CURVE ( 'NONE', #2496, #1216, #2795, .T. ) ;
#4401 = CIRCLE ( 'NONE', #3523, 1.499999999999994449 ) ;
#4402 = CARTESIAN_POINT ( 'NONE',  ( 87.25000000000000000, 0.000000000000000000, 55.24999999999997868 ) ) ;
#4403 = DIRECTION ( 'NONE',  ( -0.000000000000000000, -1.000000000000000000, -0.000000000000000000 ) ) ;
#4404 = DIRECTION ( 'NONE',  ( 0.000000000000000000, 0.000000000000000000, -1.000000000000000000 ) ) ;
#4405 = ORIENTED_EDGE ( 'NONE', *, *, #2938, .F. ) ;
#4406 = DIRECTION ( 'NONE',  ( 0.000000000000000000, 0.000000000000000000, -1.000000000000000000 ) ) ;
#4407 = VECTOR ( 'NONE', #3296, 1000.000000000000000 ) ;
#4408 = EDGE_CURVE ( 'NONE', #1095, #1216, #317, .T. ) ;
#4409 = EDGE_CURVE ( 'NONE', #1505, #681, #2726, .T. ) ;
#4410 = DIRECTION ( 'NONE',  ( 0.000000000000000000, 0.000000000000000000, -1.000000000000000000 ) ) ;
#4411 = LINE ( 'NONE', #562, #383 ) ;
#4412 = ORIENTED_EDGE ( 'NONE', *, *, #1937, .F. ) ;
#4413 = VECTOR ( 'NONE', #482, 1000.000000000000000 ) ;
#4414 = FACE_OUTER_BOUND ( 'NONE', #1399, .T. ) ;
#4415 = AXIS2_PLACEMENT_3D ( 'NONE', #2102, #3533, #333 ) ;
#4416 = CARTESIAN_POINT ( 'NONE',  ( 31.25000000000001421, 12.19999999999999929, -0.000000000000000000 ) ) ;
#4417 = ORIENTED_EDGE ( 'NONE', *, *, #4418, .T. ) ;
#4418 = EDGE_CURVE ( 'NONE', #434, #4111, #1704, .T. ) ;
#4419 = DIRECTION ( 'NONE',  ( 0.000000000000000000, 1.836970198721029688E-16, -1.000000000000000000 ) ) ;
#4420 = ORIENTED_EDGE ( 'NONE', *, *, #2759, .F. ) ;
#4421 = AXIS2_PLACEMENT_3D ( 'NONE', #897, #996, #227 ) ;
#4422 = ORIENTED_EDGE ( 'NONE', *, *, #4334, .F. ) ;
#4423 = DIRECTION ( 'NONE',  ( 0.000000000000000000, 0.000000000000000000, -1.000000000000000000 ) ) ;
#4424 = PLANE ( 'NONE',  #2495 ) ;
#4425 = EDGE_LOOP ( 'NONE', ( #3475, #1232 ) ) ;
#4426 = DIRECTION ( 'NONE',  ( 0.000000000000000000, 0.000000000000000000, 1.000000000000000000 ) ) ;
#4427 = LINE ( 'NONE', #2969, #1718 ) ;
#4428 = DIRECTION ( 'NONE',  ( 0.000000000000000000, 0.000000000000000000, 1.000000000000000000 ) ) ;
#4429 = ORIENTED_EDGE ( 'NONE', *, *, #3566, .T. ) ;
#4430 = CARTESIAN_POINT ( 'NONE',  ( -83.24999999999997158, 16.19999999999999929, 42.50000000000000000 ) ) ;
#4431 = CARTESIAN_POINT ( 'NONE',  ( -44.00000000000001421, 12.19999999999999929, -33.24999999999998579 ) ) ;
#4432 = ORIENTED_EDGE ( 'NONE', *, *, #478, .T. ) ;
#4433 = DIRECTION ( 'NONE',  ( -0.000000000000000000, -1.000000000000000000, 0.000000000000000000 ) ) ;
#4434 = CARTESIAN_POINT ( 'NONE',  ( 88.25000000000000000, 12.19999999999999929, 55.24999999999997868 ) ) ;
#4435 = ORIENTED_EDGE ( 'NONE', *, *, #1205, .T. ) ;
#4436 = LINE ( 'NONE', #3383, #662 ) ;
#4437 = EDGE_CURVE ( 'NONE', #3766, #1827, #3144, .T. ) ;
#4438 = LINE ( 'NONE', #4503, #2342 ) ;
#4439 = EDGE_LOOP ( 'NONE', ( #3719, #4239, #1859, #2251 ) ) ;
#4440 = EDGE_LOOP ( 'NONE', ( #2276, #2480, #3027, #331 ) ) ;
#4441 = CARTESIAN_POINT ( 'NONE',  ( -88.24999999999998579, 12.19999999999999929, -55.24999999999999289 ) ) ;
#4442 = DIRECTION ( 'NONE',  ( -1.000000000000000000, 0.000000000000000000, 0.000000000000000000 ) ) ;
#4443 = VERTEX_POINT ( 'NONE', #3097 ) ;
#4444 = CARTESIAN_POINT ( 'NONE',  ( -8.750000000000007105, 12.19999999999999929, -1.011922027653138681E-14 ) ) ;
#4445 = EDGE_CURVE ( 'NONE', #4150, #1069, #3361, .T. ) ;
#4446 = DIRECTION ( 'NONE',  ( 0.000000000000000000, 0.000000000000000000, -1.000000000000000000 ) ) ;
#4447 = ORIENTED_EDGE ( 'NONE', *, *, #1740, .F. ) ;
#4448 = DIRECTION ( 'NONE',  ( 0.000000000000000000, 1.000000000000000000, -1.421904488505579654E-16 ) ) ;
#4449 = VECTOR ( 'NONE', #2972, 1000.000000000000000 ) ;
#4450 = LINE ( 'NONE', #612, #2164 ) ;
#4451 = VECTOR ( 'NONE', #2910, 1000.000000000000000 ) ;
#4452 = EDGE_CURVE ( 'NONE', #3968, #1754, #3792, .T. ) ;
#4453 = FILL_AREA_STYLE_COLOUR ( '', #243 ) ;
#4454 = LINE ( 'NONE', #1300, #2686 ) ;
#4455 = CIRCLE ( 'NONE', #516, 1.499999999999994449 ) ;
#4456 = AXIS2_PLACEMENT_3D ( 'NONE', #2632, #3377, #521 ) ;
#4457 = ADVANCED_FACE ( 'NONE', ( #4516 ), #2086, .F. ) ;
#4458 = LINE ( 'NONE', #1667, #1874 ) ;
#4459 = AXIS2_PLACEMENT_3D ( 'NONE', #4478, #2700, #3075 ) ;
#4460 = CARTESIAN_POINT ( 'NONE',  ( 84.25000000000002842, 16.19999999999999929, 35.45000000000003126 ) ) ;
#4461 = ORIENTED_EDGE ( 'NONE', *, *, #708, .T. ) ;
#4462 = EDGE_CURVE ( 'NONE', #1474, #4028, #4455, .T. ) ;
#4463 = VECTOR ( 'NONE', #1632, 1000.000000000000000 ) ;
#4464 = ORIENTED_EDGE ( 'NONE', *, *, #1537, .T. ) ;
#4465 = DIRECTION ( 'NONE',  ( -1.000000000000000000, -0.000000000000000000, -0.000000000000000000 ) ) ;
#4466 = DIRECTION ( 'NONE',  ( 1.826024711554534160E-16, 0.000000000000000000, 1.000000000000000000 ) ) ;
#4467 = CARTESIAN_POINT ( 'NONE',  ( -44.00000000000001421, 12.19999999999999929, -29.24999999999999289 ) ) ;
#4468 = VERTEX_POINT ( 'NONE', #2769 ) ;
#4469 = ADVANCED_FACE ( 'NONE', ( #4498 ), #1383, .F. ) ;
#4470 = AXIS2_PLACEMENT_3D ( 'NONE', #4063, #859, #2288 ) ;
#4471 = VECTOR ( 'NONE', #1624, 1000.000000000000000 ) ;
#4472 = DIRECTION ( 'NONE',  ( 0.000000000000000000, 0.000000000000000000, -1.000000000000000000 ) ) ;
#4473 = CARTESIAN_POINT ( 'NONE',  ( 83.25000000000002842, 12.19999999999999929, 51.25000000000000711 ) ) ;
#4474 = VERTEX_POINT ( 'NONE', #635 ) ;
#4475 = LINE ( 'NONE', #2321, #4529 ) ;
#4476 = AXIS2_PLACEMENT_3D ( 'NONE', #1649, #3432, #624 ) ;
#4477 = VECTOR ( 'NONE', #838, 1000.000000000000000 ) ;
#4478 = CARTESIAN_POINT ( 'NONE',  ( 0.000000000000000000, 15.19999999999999751, -20.24999999999998934 ) ) ;
#4479 = VERTEX_POINT ( 'NONE', #1033 ) ;
#4480 = CARTESIAN_POINT ( 'NONE',  ( 19.75000000000001776, 12.19999999999999574, -30.74999999999998934 ) ) ;
#4481 = VECTOR ( 'NONE', #3089, 1000.000000000000000 ) ;
#4482 = CARTESIAN_POINT ( 'NONE',  ( -57.24999999999997158, 12.19999999999999929, -0.7499999999999937828 ) ) ;
#4483 = CARTESIAN_POINT ( 'NONE',  ( 84.75000000000002842, 0.000000000000000000, 24.45000000000002061 ) ) ;
#4484 = ORIENTED_EDGE ( 'NONE', *, *, #2571, .F. ) ;
#4485 = EDGE_CURVE ( 'NONE', #735, #171, #3468, .T. ) ;
#4486 = ORIENTED_EDGE ( 'NONE', *, *, #47, .F. ) ;
#4487 = DIRECTION ( 'NONE',  ( 0.000000000000000000, -1.000000000000000000, 0.000000000000000000 ) ) ;
#4488 = CARTESIAN_POINT ( 'NONE',  ( -88.24999999999998579, 15.19999999999999751, -55.24999999999999289 ) ) ;
#4489 = DIRECTION ( 'NONE',  ( 0.000000000000000000, 0.000000000000000000, 1.000000000000000000 ) ) ;
#4490 = ORIENTED_EDGE ( 'NONE', *, *, #229, .F. ) ;
#4491 = EDGE_CURVE ( 'NONE', #319, #4289, #2461, .T. ) ;
#4492 = ADVANCED_FACE ( 'NONE', ( #1987 ), #218, .F. ) ;
#4493 = CARTESIAN_POINT ( 'NONE',  ( 0.000000000000000000, 12.19999999999999929, 37.25000000000000711 ) ) ;
#4494 = CARTESIAN_POINT ( 'NONE',  ( -88.24999999999998579, 12.19999999999999929, 56.24999999999997868 ) ) ;
#4495 = ORIENTED_EDGE ( 'NONE', *, *, #1619, .F. ) ;
#4496 = ORIENTED_EDGE ( 'NONE', *, *, #4462, .F. ) ;
#4497 = CARTESIAN_POINT ( 'NONE',  ( -70.99999999999998579, 15.19999999999999751, -29.24999999999999289 ) ) ;
#4498 = FACE_OUTER_BOUND ( 'NONE', #577, .T. ) ;
#4499 = DIRECTION ( 'NONE',  ( -0.000000000000000000, -1.000000000000000000, 0.000000000000000000 ) ) ;
#4500 = ORIENTED_EDGE ( 'NONE', *, *, #2627, .T. ) ;
#4501 = LINE ( 'NONE', #4097, #1855 ) ;
#4502 = CARTESIAN_POINT ( 'NONE',  ( -50.74999999999997158, 15.19999999999999751, 33.25000000000000000 ) ) ;
#4503 = CARTESIAN_POINT ( 'NONE',  ( 0.000000000000000000, 13.19999999999999751, -20.24999999999998934 ) ) ;
#4504 = VERTEX_POINT ( 'NONE', #4237 ) ;
#4505 = ORIENTED_EDGE ( 'NONE', *, *, #4543, .T. ) ;
#4506 = CARTESIAN_POINT ( 'NONE',  ( 23.25000000000001776, 12.19999999999999929, -51.24999999999999289 ) ) ;
#4507 = EDGE_CURVE ( 'NONE', #3412, #1005, #3203, .T. ) ;
#4508 = LINE ( 'NONE', #4467, #249 ) ;
#4509 = EDGE_LOOP ( 'NONE', ( #2691, #2743, #4037, #4254 ) ) ;
#4510 = CARTESIAN_POINT ( 'NONE',  ( 44.00000000000000000, 15.19999999999999751, -51.24999999999999289 ) ) ;
#4511 = CARTESIAN_POINT ( 'NONE',  ( 0.000000000000000000, 7.199999999999999289, 36.45000000000003126 ) ) ;
#4512 = EDGE_CURVE ( 'NONE', #1184, #3127, #20, .T. ) ;
#4513 = ORIENTED_EDGE ( 'NONE', *, *, #4292, .F. ) ;
#4514 = VERTEX_POINT ( 'NONE', #3851 ) ;
#4515 = CARTESIAN_POINT ( 'NONE',  ( -21.74999999999998224, 15.19999999999999751, -20.24999999999998934 ) ) ;
#4516 = FACE_OUTER_BOUND ( 'NONE', #337, .T. ) ;
#4517 = LINE ( 'NONE', #3219, #230 ) ;
#4518 = VERTEX_POINT ( 'NONE', #1021 ) ;
#4519 = LINE ( 'NONE', #2928, #177 ) ;
#4520 = PLANE ( 'NONE',  #3130 ) ;
#4521 = AXIS2_PLACEMENT_3D ( 'NONE', #172, #2670, #880 ) ;
#4522 = VECTOR ( 'NONE', #2415, 1000.000000000000000 ) ;
#4523 = CARTESIAN_POINT ( 'NONE',  ( 0.000000000000000000, 15.19999999999999751, -51.24999999999999289 ) ) ;
#4524 = DIRECTION ( 'NONE',  ( -1.000000000000000000, 0.000000000000000000, 0.000000000000000000 ) ) ;
#4525 = VERTEX_POINT ( 'NONE', #4260 ) ;
#4526 = AXIS2_PLACEMENT_3D ( 'NONE', #1948, #1685, #919 ) ;
#4527 = DIRECTION ( 'NONE',  ( 0.000000000000000000, 0.000000000000000000, 1.000000000000000000 ) ) ;
#4528 = VERTEX_POINT ( 'NONE', #2876 ) ;
#4529 = VECTOR ( 'NONE', #887, 1000.000000000000000 ) ;
#4530 = CARTESIAN_POINT ( 'NONE',  ( 77.50000000000000000, 15.19999999999999751, -46.00000000000000000 ) ) ;
#4531 = FACE_OUTER_BOUND ( 'NONE', #3958, .T. ) ;
#4532 = DIRECTION ( 'NONE',  ( -1.000000000000000000, 0.000000000000000000, 2.168404344971006896E-16 ) ) ;
#4533 = ORIENTED_EDGE ( 'NONE', *, *, #4292, .T. ) ;
#4534 = AXIS2_PLACEMENT_3D ( 'NONE', #4431, #1246, #238 ) ;
#4535 = VECTOR ( 'NONE', #1098, 1000.000000000000000 ) ;
#4536 = DIRECTION ( 'NONE',  ( 0.000000000000000000, -0.000000000000000000, 1.000000000000000000 ) ) ;
#4537 = DIRECTION ( 'NONE',  ( -0.000000000000000000, 0.000000000000000000, 1.000000000000000000 ) ) ;
#4538 = ORIENTED_EDGE ( 'NONE', *, *, #1842, .F. ) ;
#4539 = ORIENTED_EDGE ( 'NONE', *, *, #1169, .F. ) ;
#4540 = CARTESIAN_POINT ( 'NONE',  ( -83.24999999999997158, 12.20000000000000107, 7.000000000000007994 ) ) ;
#4541 = VECTOR ( 'NONE', #2226, 1000.000000000000000 ) ;
#4542 = ADVANCED_FACE ( 'NONE', ( #1787 ), #3530, .F. ) ;
#4543 = EDGE_CURVE ( 'NONE', #3146, #4117, #4556, .T. ) ;
#4544 = DIRECTION ( 'NONE',  ( 0.000000000000000000, -0.000000000000000000, -1.000000000000000000 ) ) ;
#4545 = CARTESIAN_POINT ( 'NONE',  ( 42.24999999999999289, 10.69999999999999751, 19.49999999999999645 ) ) ;
#4546 = VECTOR ( 'NONE', #3039, 1000.000000000000000 ) ;
#4547 = CARTESIAN_POINT ( 'NONE',  ( 83.25000000000002842, 13.69999999999999929, 37.25000000000000711 ) ) ;
#4548 = AXIS2_PLACEMENT_3D ( 'NONE', #3546, #344, #3491 ) ;
#4549 = EDGE_CURVE ( 'NONE', #2678, #3667, #2307, .T. ) ;
#4550 = ORIENTED_EDGE ( 'NONE', *, *, #1653, .F. ) ;
#4551 = PLANE ( 'NONE',  #1725 ) ;
#4552 = CARTESIAN_POINT ( 'NONE',  ( -8.750000000000007105, 15.19999999999999751, -1.011922027653138681E-14 ) ) ;
#4553 = ORIENTED_EDGE ( 'NONE', *, *, #1434, .F. ) ;
#4554 = AXIS2_PLACEMENT_3D ( 'NONE', #3506, #280, #576 ) ;
#4555 = CARTESIAN_POINT ( 'NONE',  ( -88.24999999999998579, 7.199999999999999289, 43.50000000000001421 ) ) ;
#4556 = LINE ( 'NONE', #3554, #3797 ) ;
#4557 = VECTOR ( 'NONE', #1353, 1000.000000000000000 ) ;
#4558 = ORIENTED_EDGE ( 'NONE', *, *, #32, .T. ) ;
#4559 = DIRECTION ( 'NONE',  ( 0.000000000000000000, -1.000000000000000000, 0.000000000000000000 ) ) ;
#4560 = ORIENTED_EDGE ( 'NONE', *, *, #634, .F. ) ;
#4561 = PRODUCT ( '7-inch_display_holder', '7-inch_display_holder', '', ( #3418 ) ) ;
#4562 = DIRECTION ( 'NONE',  ( 0.000000000000000000, 0.000000000000000000, -1.000000000000000000 ) ) ;
#4563 = PLANE ( 'NONE',  #1570 ) ;
#4564 = ORIENTED_EDGE ( 'NONE', *, *, #3402, .F. ) ;
#4565 = EDGE_LOOP ( 'NONE', ( #4584, #3618, #4490, #936 ) ) ;
#4566 = CARTESIAN_POINT ( 'NONE',  ( -51.74999999999997868, 15.19999999999999751, -0.7499999999999937828 ) ) ;
#4567 = ADVANCED_FACE ( 'NONE', ( #1744 ), #3230, .T. ) ;
#4568 = DIRECTION ( 'NONE',  ( 0.000000000000000000, 0.000000000000000000, 1.000000000000000000 ) ) ;
#4569 = DIRECTION ( 'NONE',  ( -0.000000000000000000, -1.000000000000000000, -0.000000000000000000 ) ) ;
#4570 = CARTESIAN_POINT ( 'NONE',  ( -70.99999999999998579, 12.19999999999999929, -47.24999999999998579 ) ) ;
#4571 = EDGE_CURVE ( 'NONE', #149, #513, #2147, .T. ) ;
#4572 = CARTESIAN_POINT ( 'NONE',  ( 84.25000000000002842, 16.19999999999999929, -26.74999999999998934 ) ) ;
#4573 = ORIENTED_EDGE ( 'NONE', *, *, #3319, .F. ) ;
#4574 = LINE ( 'NONE', #3569, #2328 ) ;
#4575 = EDGE_CURVE ( 'NONE', #1431, #4061, #2534, .T. ) ;
#4576 = DIRECTION ( 'NONE',  ( -0.000000000000000000, -1.000000000000000000, -0.000000000000000000 ) ) ;
#4577 = ORIENTED_EDGE ( 'NONE', *, *, #2647, .T. ) ;
#4578 = DIRECTION ( 'NONE',  ( -0.000000000000000000, 0.000000000000000000, 1.000000000000000000 ) ) ;
#4579 = CARTESIAN_POINT ( 'NONE',  ( 84.25000000000002842, 13.69999999999999929, 35.45000000000003126 ) ) ;
#4580 = VERTEX_POINT ( 'NONE', #738 ) ;
#4581 = CARTESIAN_POINT ( 'NONE',  ( 19.75000000000002132, -22.68911004883902294, -2.175288168288379529E-15 ) ) ;
#4582 = ORIENTED_EDGE ( 'NONE', *, *, #3402, .T. ) ;
#4583 = DIRECTION ( 'NONE',  ( 0.000000000000000000, 0.000000000000000000, -1.000000000000000000 ) ) ;
#4584 = ORIENTED_EDGE ( 'NONE', *, *, #3339, .F. ) ;
#4585 = VERTEX_POINT ( 'NONE', #1763 ) ;
#4586 = LINE ( 'NONE', #4247, #4162 ) ;
#4587 = CARTESIAN_POINT ( 'NONE',  ( -54.24999999999997868, 15.19999999999999751, -16.24999999999998934 ) ) ;
#4588 = FACE_OUTER_BOUND ( 'NONE', #2971, .T. ) ;
#4589 = EDGE_LOOP ( 'NONE', ( #3022, #2100, #2290, #3011 ) ) ;
#4590 = CARTESIAN_POINT ( 'NONE',  ( 88.25000000000000000, 7.199999999999999289, 37.45000000000003126 ) ) ;
#4591 = ADVANCED_FACE ( 'NONE', ( #43 ), #3875, .T. ) ;
#4592 = CARTESIAN_POINT ( 'NONE',  ( 44.24999999999999289, 10.69999999999999751, 18.50000000000000355 ) ) ;
#4593 = LINE ( 'NONE', #297, #3017 ) ;
#4594 = ORIENTED_EDGE ( 'NONE', *, *, #2388, .F. ) ;
#4595 = FACE_OUTER_BOUND ( 'NONE', #3188, .T. ) ;
#4596 =( NAMED_UNIT ( * ) PLANE_ANGLE_UNIT ( ) SI_UNIT ( $, .RADIAN. ) );
#4597 = EDGE_CURVE ( 'NONE', #2915, #2445, #2098, .T. ) ;
#4598 = VECTOR ( 'NONE', #2599, 1000.000000000000000 ) ;
#4599 = ORIENTED_EDGE ( 'NONE', *, *, #617, .F. ) ;
#4600 = CARTESIAN_POINT ( 'NONE',  ( -85.24999999999997158, 0.000000000000000000, 0.000000000000000000 ) ) ;
#4601 = VECTOR ( 'NONE', #3353, 1000.000000000000000 ) ;
#4602 = CARTESIAN_POINT ( 'NONE',  ( -83.24999999999997158, 16.19999999999999929, 0.000000000000000000 ) ) ;
#4603 = ORIENTED_EDGE ( 'NONE', *, *, #2539, .T. ) ;
#4604 = VECTOR ( 'NONE', #4448, 1000.000000000000000 ) ;
ENDSEC;
END-ISO-10303-21;
```
