## Supplementary File 2 for "ThermiQuant™ AquaStream: A portable instrument for quantitative colorimetric isothermal nucleic acid amplification reactions in paper and tube formats": camera_case.STEP

```
ISO-10303-21;
HEADER;
FILE_DESCRIPTION (( 'STEP AP214' ),
    '1' );
FILE_NAME ('camera_case.STEP',
    '2025-11-04T19:34:23',
    ( '' ),
    ( '' ),
    'SwSTEP 2.0',
    'SolidWorks 2024',
    '' );
FILE_SCHEMA (( 'AUTOMOTIVE_DESIGN' ));
ENDSEC;

DATA;
#1 = LINE ( 'NONE', #746, #1518 ) ;
#2 = DIRECTION ( 'NONE',  ( -1.000000000000000000, 0.000000000000000000, 0.000000000000000000 ) ) ;
#3 = AXIS2_PLACEMENT_3D ( 'NONE', #1975, #189, #1778 ) ;
#4 = VECTOR ( 'NONE', #2708, 1000.000000000000000 ) ;
#5 = CARTESIAN_POINT ( 'NONE',  ( 9.600000000000219913, 7.000000000000000000, 5.800000000000001599 ) ) ;
#6 = FACE_OUTER_BOUND ( 'NONE', #2220, .T. ) ;
#7 = VERTEX_POINT ( 'NONE', #2045 ) ;
#8 = AXIS2_PLACEMENT_3D ( 'NONE', #662, #933, #2024 ) ;
#9 = DIRECTION ( 'NONE',  ( 0.000000000000000000, 0.000000000000000000, -1.000000000000000000 ) ) ;
#10 = ORIENTED_EDGE ( 'NONE', *, *, #2686, .T. ) ;
#11 = CARTESIAN_POINT ( 'NONE',  ( 10.50000000000009059, 7.000000000000000000, 0.4000000000000014655 ) ) ;
#12 = CARTESIAN_POINT ( 'NONE',  ( 20.99999999999999645, 4.000000000000000000, 20.00000000000000355 ) ) ;
#13 = VERTEX_POINT ( 'NONE', #1846 ) ;
#14 = CYLINDRICAL_SURFACE ( 'NONE', #180, 2.000000000000000000 ) ;
#15 = DIRECTION ( 'NONE',  ( 0.000000000000000000, -1.000000000000000000, 0.000000000000000000 ) ) ;
#16 = ADVANCED_FACE ( 'NONE', ( #2512 ), #440, .F. ) ;
#17 = EDGE_CURVE ( 'NONE', #1887, #2071, #2252, .T. ) ;
#18 = DIRECTION ( 'NONE',  ( -0.000000000000000000, -1.000000000000000000, 0.000000000000000000 ) ) ;
#19 = CARTESIAN_POINT ( 'NONE',  ( 15.69999999999999929, 7.000000000000006217, -13.19999999999999751 ) ) ;
#20 = ORIENTED_EDGE ( 'NONE', *, *, #2852, .F. ) ;
#21 = DIRECTION ( 'NONE',  ( 1.000000000000000000, 0.000000000000000000, 0.000000000000000000 ) ) ;
#22 = VERTEX_POINT ( 'NONE', #2930 ) ;
#23 = DIRECTION ( 'NONE',  ( -0.000000000000000000, -1.000000000000000000, -0.000000000000000000 ) ) ;
#24 = CARTESIAN_POINT ( 'NONE',  ( 10.50000000000035172, 7.000000000000000000, 2.300000000000001599 ) ) ;
#25 = VERTEX_POINT ( 'NONE', #45 ) ;
#26 = LINE ( 'NONE', #962, #2693 ) ;
#27 = DIRECTION ( 'NONE',  ( -0.000000000000000000, -1.000000000000000000, -0.000000000000000000 ) ) ;
#28 = ORIENTED_EDGE ( 'NONE', *, *, #185, .F. ) ;
#29 = EDGE_CURVE ( 'NONE', #2818, #2251, #26, .T. ) ;
#30 = EDGE_CURVE ( 'NONE', #855, #337, #1651, .T. ) ;
#31 = DIRECTION ( 'NONE',  ( 0.000000000000000000, 0.000000000000000000, 1.000000000000000000 ) ) ;
#32 = VECTOR ( 'NONE', #2602, 1000.000000000000000 ) ;
#33 = DIRECTION ( 'NONE',  ( 6.669904509218573417E-17, -0.8386705679454233842, 0.5446390350150280835 ) ) ;
#34 = ORIENTED_EDGE ( 'NONE', *, *, #17, .T. ) ;
#35 = VECTOR ( 'NONE', #1558, 1000.000000000000000 ) ;
#36 = ADVANCED_FACE ( 'NONE', ( #1626 ), #2061, .F. ) ;
#37 = LINE ( 'NONE', #1399, #956 ) ;
#38 = CIRCLE ( 'NONE', #1710, 1.900000000000000577 ) ;
#39 = EDGE_LOOP ( 'NONE', ( #1709, #2607 ) ) ;
#40 = DIRECTION ( 'NONE',  ( -0.000000000000000000, -1.000000000000000000, 0.000000000000000000 ) ) ;
#41 = VECTOR ( 'NONE', #2067, 1000.000000000000000 ) ;
#42 = DIRECTION ( 'NONE',  ( 0.000000000000000000, 0.000000000000000000, 1.000000000000000000 ) ) ;
#43 = CIRCLE ( 'NONE', #1332, 1.571303294965469943 ) ;
#44 = ORIENTED_EDGE ( 'NONE', *, *, #220, .T. ) ;
#45 = CARTESIAN_POINT ( 'NONE',  ( 8.600000000000219913, 7.000000000000000000, -12.50000000000000000 ) ) ;
#46 = FACE_OUTER_BOUND ( 'NONE', #701, .T. ) ;
#47 = ORIENTED_EDGE ( 'NONE', *, *, #1501, .T. ) ;
#48 = EDGE_LOOP ( 'NONE', ( #1340, #1807 ) ) ;
#49 = CARTESIAN_POINT ( 'NONE',  ( 0.000000000000000000, 7.000000000000006217, 15.20000000000000107 ) ) ;
#50 = DIRECTION ( 'NONE',  ( 1.000000000000000000, 0.000000000000000000, 2.040851148208114002E-16 ) ) ;
#51 = AXIS2_PLACEMENT_3D ( 'NONE', #2413, #1961, #1777 ) ;
#52 = CARTESIAN_POINT ( 'NONE',  ( 10.50000000000022027, 4.000000000000000000, -10.19999999999999929 ) ) ;
#53 = AXIS2_PLACEMENT_3D ( 'NONE', #1749, #2865, #2651 ) ;
#54 = ADVANCED_FACE ( 'NONE', ( #272 ), #2748, .T. ) ;
#55 = EDGE_CURVE ( 'NONE', #2351, #2519, #469, .T. ) ;
#56 = ORIENTED_EDGE ( 'NONE', *, *, #1046, .T. ) ;
#57 = DIRECTION ( 'NONE',  ( 1.000000000000000000, 0.000000000000000000, 0.000000000000000000 ) ) ;
#58 = CIRCLE ( 'NONE', #357, 1.000000000000000000 ) ;
#59 = CARTESIAN_POINT ( 'NONE',  ( -11.35000000000000142, 7.000000000000000000, 12.50000000000000000 ) ) ;
#60 = FACE_OUTER_BOUND ( 'NONE', #2462, .T. ) ;
#61 = ORIENTED_EDGE ( 'NONE', *, *, #55, .T. ) ;
#62 = CARTESIAN_POINT ( 'NONE',  ( 0.000000000000000000, 7.000000000000000000, 13.59999999999999432 ) ) ;
#63 = CARTESIAN_POINT ( 'NONE',  ( 18.59999999999998721, 7.000000000000000000, 12.50000000000000000 ) ) ;
#64 = VERTEX_POINT ( 'NONE', #1862 ) ;
#65 = VERTEX_POINT ( 'NONE', #1832 ) ;
#66 = DIRECTION ( 'NONE',  ( -0.000000000000000000, 1.000000000000000000, -0.000000000000000000 ) ) ;
#67 = DIRECTION ( 'NONE',  ( -0.000000000000000000, -1.000000000000000000, 0.000000000000000000 ) ) ;
#68 = VERTEX_POINT ( 'NONE', #246 ) ;
#69 = DIRECTION ( 'NONE',  ( 0.000000000000000000, -1.000000000000000000, 0.000000000000000000 ) ) ;
#70 = ORIENTED_EDGE ( 'NONE', *, *, #1251, .T. ) ;
#71 = CARTESIAN_POINT ( 'NONE',  ( -21.00000000000000355, 7.000000000000006217, -21.99999999999999645 ) ) ;
#72 = ADVANCED_FACE ( 'NONE', ( #1394 ), #14, .T. ) ;
#73 = EDGE_CURVE ( 'NONE', #631, #2371, #935, .T. ) ;
#74 = CARTESIAN_POINT ( 'NONE',  ( 11.35000000000000142, 7.000000000000000000, 12.50000000000000000 ) ) ;
#75 = DIRECTION ( 'NONE',  ( 0.000000000000000000, 0.000000000000000000, 1.000000000000000000 ) ) ;
#76 = ORIENTED_EDGE ( 'NONE', *, *, #717, .F. ) ;
#77 = DIRECTION ( 'NONE',  ( 1.000000000000000000, 0.000000000000000000, -0.000000000000000000 ) ) ;
#78 = DIRECTION ( 'NONE',  ( 0.000000000000000000, 0.000000000000000000, -1.000000000000000000 ) ) ;
#79 = ORIENTED_EDGE ( 'NONE', *, *, #2871, .F. ) ;
#80 = CARTESIAN_POINT ( 'NONE',  ( 10.50000000000022027, 4.000000000000000000, -9.299999999999998934 ) ) ;
#81 = LINE ( 'NONE', #565, #2804 ) ;
#82 = ORIENTED_EDGE ( 'NONE', *, *, #1483, .T. ) ;
#83 = CARTESIAN_POINT ( 'NONE',  ( -8.600000000000219913, 4.000000000000000000, -0.000000000000000000 ) ) ;
#84 = VECTOR ( 'NONE', #228, 1000.000000000000000 ) ;
#85 = ORIENTED_EDGE ( 'NONE', *, *, #1679, .T. ) ;
#86 = DIRECTION ( 'NONE',  ( 0.000000000000000000, -1.000000000000000000, 0.000000000000000000 ) ) ;
#87 = VECTOR ( 'NONE', #2760, 1000.000000000000000 ) ;
#88 = CARTESIAN_POINT ( 'NONE',  ( -10.50000000000009059, 4.000000000000000000, 2.300000000000001599 ) ) ;
#89 = LINE ( 'NONE', #1685, #2337 ) ;
#90 = VERTEX_POINT ( 'NONE', #1362 ) ;
#91 = EDGE_CURVE ( 'NONE', #1438, #64, #1158, .T. ) ;
#92 = PLANE ( 'NONE',  #2034 ) ;
#93 = CIRCLE ( 'NONE', #625, 2.000000000000001776 ) ;
#94 = DIRECTION ( 'NONE',  ( 1.384087879768782365E-16, 0.000000000000000000, -1.000000000000000000 ) ) ;
#95 = EDGE_CURVE ( 'NONE', #13, #2555, #2072, .T. ) ;
#96 = EDGE_CURVE ( 'NONE', #64, #899, #1793, .T. ) ;
#97 = VERTEX_POINT ( 'NONE', #453 ) ;
#98 = DIRECTION ( 'NONE',  ( -0.000000000000000000, -1.000000000000000000, 0.000000000000000000 ) ) ;
#99 = DIRECTION ( 'NONE',  ( 0.000000000000000000, 0.000000000000000000, 1.000000000000000000 ) ) ;
#100 = VERTEX_POINT ( 'NONE', #2265 ) ;
#101 = DIRECTION ( 'NONE',  ( 0.000000000000000000, 1.000000000000000000, -0.000000000000000000 ) ) ;
#102 = AXIS2_PLACEMENT_3D ( 'NONE', #1809, #278, #1425 ) ;
#103 = EDGE_LOOP ( 'NONE', ( #1221, #2496 ) ) ;
#104 = LINE ( 'NONE', #2126, #334 ) ;
#105 = CONICAL_SURFACE ( 'NONE', #2429, 2.999999999999997335, 0.5759586531581299962 ) ;
#106 = DIRECTION ( 'NONE',  ( 0.000000000000000000, 0.000000000000000000, 1.000000000000000000 ) ) ;
#107 = DIRECTION ( 'NONE',  ( -1.000000000000000000, 0.000000000000000000, 1.384087879768782365E-16 ) ) ;
#108 = VERTEX_POINT ( 'NONE', #922 ) ;
#109 = VECTOR ( 'NONE', #2440, 1000.000000000000000 ) ;
#110 = CARTESIAN_POINT ( 'NONE',  ( 20.99999999999999645, 2.000000000000000000, -21.99999999999999645 ) ) ;
#111 = DIRECTION ( 'NONE',  ( -0.000000000000000000, -1.000000000000000000, -0.000000000000000000 ) ) ;
#112 = ORIENTED_EDGE ( 'NONE', *, *, #2891, .T. ) ;
#113 = CARTESIAN_POINT ( 'NONE',  ( 0.000000000000000000, 2.000000000000000000, 0.000000000000000000 ) ) ;
#114 = EDGE_CURVE ( 'NONE', #2141, #1380, #1819, .T. ) ;
#115 = EDGE_CURVE ( 'NONE', #1211, #2688, #785, .T. ) ;
#116 = LINE ( 'NONE', #2122, #2709 ) ;
#117 = VERTEX_POINT ( 'NONE', #2336 ) ;
#118 = FACE_OUTER_BOUND ( 'NONE', #989, .T. ) ;
#119 = EDGE_LOOP ( 'NONE', ( #237, #599, #2873, #2917 ) ) ;
#120 = CARTESIAN_POINT ( 'NONE',  ( 20.99999999999999289, 4.000000000000000000, -19.99999999999999645 ) ) ;
#121 = PRODUCT_CONTEXT ( 'NONE', #1955, 'mechanical' ) ;
#122 = CARTESIAN_POINT ( 'NONE',  ( 0.000000000000000000, 7.000000000000000000, 12.50000000000000000 ) ) ;
#123 = FACE_OUTER_BOUND ( 'NONE', #1965, .T. ) ;
#124 = ORIENTED_EDGE ( 'NONE', *, *, #2093, .T. ) ;
#125 = ORIENTED_EDGE ( 'NONE', *, *, #2415, .F. ) ;
#126 = DIRECTION ( 'NONE',  ( 0.000000000000000000, 0.000000000000000000, 1.000000000000000000 ) ) ;
#127 = DIRECTION ( 'NONE',  ( 0.000000000000000000, 1.000000000000000000, -0.000000000000000000 ) ) ;
#128 = EDGE_CURVE ( 'NONE', #2697, #208, #750, .T. ) ;
#129 = LINE ( 'NONE', #793, #1954 ) ;
#130 = ORIENTED_EDGE ( 'NONE', *, *, #938, .T. ) ;
#131 = CARTESIAN_POINT ( 'NONE',  ( -12.84999999999999964, 7.000000000000000000, 0.4000000000000018541 ) ) ;
#132 = AXIS2_PLACEMENT_3D ( 'NONE', #1349, #1377, #1128 ) ;
#133 = VERTEX_POINT ( 'NONE', #2161 ) ;
#134 = PLANE ( 'NONE',  #2647 ) ;
#135 = AXIS2_PLACEMENT_3D ( 'NONE', #318, #86, #504 ) ;
#136 = PLANE ( 'NONE',  #2566 ) ;
#137 = CONICAL_SURFACE ( 'NONE', #1050, 2.999999999999997335, 0.5759586531581299962 ) ;
#138 = ORIENTED_EDGE ( 'NONE', *, *, #114, .T. ) ;
#139 = VERTEX_POINT ( 'NONE', #339 ) ;
#140 = AXIS2_PLACEMENT_3D ( 'NONE', #88, #1004, #575 ) ;
#141 = CARTESIAN_POINT ( 'NONE',  ( 11.84999999999999964, 7.000000000000000000, 12.50000000000000000 ) ) ;
#142 = FACE_OUTER_BOUND ( 'NONE', #103, .T. ) ;
#143 = VERTEX_POINT ( 'NONE', #2827 ) ;
#144 = LINE ( 'NONE', #83, #1341 ) ;
#145 = EDGE_LOOP ( 'NONE', ( #2006, #799, #2177, #1538 ) ) ;
#146 = DIRECTION ( 'NONE',  ( -1.000000000000000000, 0.000000000000000000, -0.000000000000000000 ) ) ;
#147 = EDGE_CURVE ( 'NONE', #156, #2902, #1908, .T. ) ;
#148 = EDGE_CURVE ( 'NONE', #674, #393, #507, .T. ) ;
#149 = AXIS2_PLACEMENT_3D ( 'NONE', #2800, #2401, #375 ) ;
#150 = VERTEX_POINT ( 'NONE', #1007 ) ;
#151 = DIRECTION ( 'NONE',  ( -0.000000000000000000, -1.000000000000000000, -0.000000000000000000 ) ) ;
#152 = AXIS2_PLACEMENT_3D ( 'NONE', #2089, #2932, #706 ) ;
#153 = FACE_OUTER_BOUND ( 'NONE', #634, .T. ) ;
#154 = AXIS2_PLACEMENT_3D ( 'NONE', #1729, #218, #2017 ) ;
#155 = ORIENTED_EDGE ( 'NONE', *, *, #1653, .T. ) ;
#156 = VERTEX_POINT ( 'NONE', #2536 ) ;
#157 = CARTESIAN_POINT ( 'NONE',  ( 10.50000000000035172, 7.000000000000000000, 2.300000000000001599 ) ) ;
#158 = DIRECTION ( 'NONE',  ( -0.000000000000000000, -1.000000000000000000, -0.000000000000000000 ) ) ;
#159 = DIRECTION ( 'NONE',  ( 0.000000000000000000, 0.000000000000000000, -1.000000000000000000 ) ) ;
#160 = EDGE_LOOP ( 'NONE', ( #1494, #34, #1826, #367 ) ) ;
#161 = ORIENTED_EDGE ( 'NONE', *, *, #2167, .T. ) ;
#162 = DIRECTION ( 'NONE',  ( 0.000000000000000000, 0.000000000000000000, 1.000000000000000000 ) ) ;
#163 = EDGE_CURVE ( 'NONE', #2613, #2081, #1650, .T. ) ;
#164 = LINE ( 'NONE', #1718, #2246 ) ;
#165 = EDGE_LOOP ( 'NONE', ( #2754, #2234, #2125, #754 ) ) ;
#166 = ORIENTED_EDGE ( 'NONE', *, *, #1101, .T. ) ;
#167 = ADVANCED_FACE ( 'NONE', ( #2552 ), #1025, .F. ) ;
#168 = LINE ( 'NONE', #2903, #951 ) ;
#169 = DIRECTION ( 'NONE',  ( 0.000000000000000000, -1.000000000000000000, 0.000000000000000000 ) ) ;
#170 = ORIENTED_EDGE ( 'NONE', *, *, #1321, .T. ) ;
#171 = DIRECTION ( 'NONE',  ( 0.000000000000000000, 0.000000000000000000, 1.000000000000000000 ) ) ;
#172 = ORIENTED_EDGE ( 'NONE', *, *, #814, .T. ) ;
#173 = DIRECTION ( 'NONE',  ( 0.000000000000000000, -1.000000000000000000, 0.000000000000000000 ) ) ;
#174 = ORIENTED_EDGE ( 'NONE', *, *, #1353, .T. ) ;
#175 = CARTESIAN_POINT ( 'NONE',  ( 10.50000000000035172, 7.000000000000000000, 3.200000000000002398 ) ) ;
#176 = VECTOR ( 'NONE', #151, 1000.000000000000000 ) ;
#177 = DIRECTION ( 'NONE',  ( 7.885106708985487801E-17, 0.000000000000000000, -1.000000000000000000 ) ) ;
#178 = ADVANCED_FACE ( 'NONE', ( #524 ), #92, .F. ) ;
#179 = VERTEX_POINT ( 'NONE', #1687 ) ;
#180 = AXIS2_PLACEMENT_3D ( 'NONE', #946, #1609, #2766 ) ;
#181 = ORIENTED_EDGE ( 'NONE', *, *, #1764, .F. ) ;
#182 = DIRECTION ( 'NONE',  ( 0.000000000000000000, 0.000000000000000000, -1.000000000000000000 ) ) ;
#183 = CIRCLE ( 'NONE', #1184, 1.000000000000000888 ) ;
#184 = CARTESIAN_POINT ( 'NONE',  ( 18.59999999999998721, 4.200000000000000178, 10.99999999999999289 ) ) ;
#185 = EDGE_CURVE ( 'NONE', #1977, #434, #1669, .T. ) ;
#186 = EDGE_CURVE ( 'NONE', #2902, #1118, #1264, .T. ) ;
#187 = ORIENTED_EDGE ( 'NONE', *, *, #2947, .F. ) ;
#188 = AXIS2_PLACEMENT_3D ( 'NONE', #2091, #18, #2735 ) ;
#189 = DIRECTION ( 'NONE',  ( 0.000000000000000000, 1.000000000000000000, -0.000000000000000000 ) ) ;
#190 = VECTOR ( 'NONE', #380, 1000.000000000000000 ) ;
#191 = VERTEX_POINT ( 'NONE', #2571 ) ;
#192 = DIRECTION ( 'NONE',  ( -0.000000000000000000, 1.000000000000000000, -0.000000000000000000 ) ) ;
#193 = ORIENTED_EDGE ( 'NONE', *, *, #2002, .F. ) ;
#194 = DIRECTION ( 'NONE',  ( -0.000000000000000000, 1.000000000000000000, -0.000000000000000000 ) ) ;
#195 = CIRCLE ( 'NONE', #3, 1.000000000000000888 ) ;
#196 = CARTESIAN_POINT ( 'NONE',  ( 13.10000000000000142, 7.000000000000000000, -13.59999999999999964 ) ) ;
#197 = ORIENTED_EDGE ( 'NONE', *, *, #1601, .T. ) ;
#198 = AXIS2_PLACEMENT_3D ( 'NONE', #1867, #2770, #742 ) ;
#199 = ORIENTED_EDGE ( 'NONE', *, *, #1798, .T. ) ;
#200 = CARTESIAN_POINT ( 'NONE',  ( -15.69999999999999929, 7.000000000000000000, -13.19999999999999751 ) ) ;
#201 = AXIS2_PLACEMENT_3D ( 'NONE', #290, #769, #2133 ) ;
#202 = CYLINDRICAL_SURFACE ( 'NONE', #51, 1.999999999999998224 ) ;
#203 = EDGE_LOOP ( 'NONE', ( #1692, #1976 ) ) ;
#204 = VECTOR ( 'NONE', #904, 1000.000000000000000 ) ;
#205 = EDGE_CURVE ( 'NONE', #616, #1810, #2786, .T. ) ;
#206 = CARTESIAN_POINT ( 'NONE',  ( -12.84999999999999964, 7.000000000000000000, 0.000000000000000000 ) ) ;
#207 = EDGE_LOOP ( 'NONE', ( #1686, #452, #1083, #1089 ) ) ;
#208 = VERTEX_POINT ( 'NONE', #110 ) ;
#209 = CARTESIAN_POINT ( 'NONE',  ( -21.00000000000000355, 4.000000000000000000, -21.99999999999999645 ) ) ;
#210 = DIRECTION ( 'NONE',  ( -0.000000000000000000, -1.000000000000000000, 0.000000000000000000 ) ) ;
#211 = ORIENTED_EDGE ( 'NONE', *, *, #630, .T. ) ;
#212 = CARTESIAN_POINT ( 'NONE',  ( 15.69999999999999929, 17.00000000000000000, -13.19999999999999751 ) ) ;
#213 = DIRECTION ( 'NONE',  ( -1.000000000000000000, 0.000000000000000000, 0.000000000000000000 ) ) ;
#214 = DIRECTION ( 'NONE',  ( 0.000000000000000000, 0.000000000000000000, -1.000000000000000000 ) ) ;
#215 = EDGE_LOOP ( 'NONE', ( #1682, #1193, #181, #788 ) ) ;
#216 = DIRECTION ( 'NONE',  ( 0.000000000000000000, 0.000000000000000000, -1.000000000000000000 ) ) ;
#217 = DIRECTION ( 'NONE',  ( -1.000000000000000000, 0.000000000000000000, -0.000000000000000000 ) ) ;
#218 = DIRECTION ( 'NONE',  ( 0.000000000000000000, 1.000000000000000000, -0.000000000000000000 ) ) ;
#219 = ORIENTED_EDGE ( 'NONE', *, *, #2242, .T. ) ;
#220 = EDGE_CURVE ( 'NONE', #1730, #2555, #2320, .T. ) ;
#221 = ORIENTED_EDGE ( 'NONE', *, *, #2018, .T. ) ;
#222 = DIRECTION ( 'NONE',  ( 0.000000000000000000, -1.000000000000000000, 0.000000000000000000 ) ) ;
#223 = EDGE_CURVE ( 'NONE', #1097, #965, #2383, .T. ) ;
#224 = EDGE_LOOP ( 'NONE', ( #1535, #791, #1409, #112 ) ) ;
#225 = DIRECTION ( 'NONE',  ( 0.000000000000000000, -1.000000000000000000, 0.000000000000000000 ) ) ;
#226 = DIRECTION ( 'NONE',  ( -0.000000000000000000, -1.000000000000000000, -0.000000000000000000 ) ) ;
#227 = ORIENTED_EDGE ( 'NONE', *, *, #2202, .T. ) ;
#228 = DIRECTION ( 'NONE',  ( 0.000000000000000000, 0.000000000000000000, 1.000000000000000000 ) ) ;
#229 = LINE ( 'NONE', #2333, #2845 ) ;
#230 = DIRECTION ( 'NONE',  ( 0.000000000000000000, 0.000000000000000000, 1.000000000000000000 ) ) ;
#231 = AXIS2_PLACEMENT_3D ( 'NONE', #1580, #2026, #496 ) ;
#232 = VERTEX_POINT ( 'NONE', #1216 ) ;
#233 = VECTOR ( 'NONE', #1646, 1000.000000000000000 ) ;
#234 = CARTESIAN_POINT ( 'NONE',  ( 0.000000000000000000, 17.00000000000000000, 15.20000000000000107 ) ) ;
#235 = CARTESIAN_POINT ( 'NONE',  ( 18.59999999999998721, 2.000000000000000000, -7.999999999999994671 ) ) ;
#236 = AXIS2_PLACEMENT_3D ( 'NONE', #2799, #981, #771 ) ;
#237 = ORIENTED_EDGE ( 'NONE', *, *, #613, .T. ) ;
#238 = AXIS2_PLACEMENT_3D ( 'NONE', #2260, #222, #2659 ) ;
#239 = LINE ( 'NONE', #1149, #2088 ) ;
#240 = VERTEX_POINT ( 'NONE', #1937 ) ;
#241 = FACE_OUTER_BOUND ( 'NONE', #2188, .T. ) ;
#242 = EDGE_CURVE ( 'NONE', #1333, #2613, #2839, .T. ) ;
#243 = EDGE_CURVE ( 'NONE', #22, #2666, #2103, .T. ) ;
#244 = FACE_OUTER_BOUND ( 'NONE', #215, .T. ) ;
#245 = ORIENTED_EDGE ( 'NONE', *, *, #2259, .F. ) ;
#246 = CARTESIAN_POINT ( 'NONE',  ( 12.84999999999999964, 4.000000000000000000, 0.4000000000000020206 ) ) ;
#247 = CIRCLE ( 'NONE', #1905, 1.000000000000000888 ) ;
#248 = CARTESIAN_POINT ( 'NONE',  ( 13.10000000000000142, 17.00000000000000000, 13.59999999999999432 ) ) ;
#249 = VECTOR ( 'NONE', #1383, 1000.000000000000000 ) ;
#250 = AXIS2_PLACEMENT_3D ( 'NONE', #455, #1364, #230 ) ;
#251 = CARTESIAN_POINT ( 'NONE',  ( -23.00000000000000355, 7.000000000000006217, 0.000000000000000000 ) ) ;
#252 = LINE ( 'NONE', #2050, #249 ) ;
#253 = CIRCLE ( 'NONE', #1019, 1.500000000000001332 ) ;
#254 =( GEOMETRIC_REPRESENTATION_CONTEXT ( 3 ) GLOBAL_UNCERTAINTY_ASSIGNED_CONTEXT ( ( #1591 ) ) GLOBAL_UNIT_ASSIGNED_CONTEXT ( ( #1133, #382, #2712 ) ) REPRESENTATION_CONTEXT ( 'NONE', 'WORKASPACE' ) );
#255 = CARTESIAN_POINT ( 'NONE',  ( -18.59999999999998721, 4.200000000000000178, 11.00000000000000000 ) ) ;
#256 = ORIENTED_EDGE ( 'NONE', *, *, #2275, .T. ) ;
#257 = FACE_OUTER_BOUND ( 'NONE', #1076, .T. ) ;
#258 = DIRECTION ( 'NONE',  ( -0.000000000000000000, -1.000000000000000000, -0.000000000000000000 ) ) ;
#259 = ADVANCED_FACE ( 'NONE', ( #978 ), #2118, .F. ) ;
#260 = ORIENTED_EDGE ( 'NONE', *, *, #632, .F. ) ;
#261 = EDGE_CURVE ( 'NONE', #337, #855, #331, .T. ) ;
#262 = DIRECTION ( 'NONE',  ( 0.000000000000000000, -1.000000000000000000, 0.000000000000000000 ) ) ;
#263 = DIRECTION ( 'NONE',  ( 0.000000000000000000, 0.000000000000000000, 1.000000000000000000 ) ) ;
#264 = ADVANCED_FACE ( 'NONE', ( #833 ), #2616, .F. ) ;
#265 = DIRECTION ( 'NONE',  ( 0.000000000000000000, 0.000000000000000000, 1.000000000000000000 ) ) ;
#266 = LINE ( 'NONE', #2326, #676 ) ;
#267 = DIRECTION ( 'NONE',  ( -0.000000000000000000, -1.000000000000000000, -0.000000000000000000 ) ) ;
#268 = EDGE_LOOP ( 'NONE', ( #2936, #1772, #652, #678 ) ) ;
#269 = CARTESIAN_POINT ( 'NONE',  ( 13.10000000000000142, 17.00000000000000000, -12.59999999999999964 ) ) ;
#270 = CARTESIAN_POINT ( 'NONE',  ( 10.50000000000022027, 4.000000000000000000, -11.09999999999999787 ) ) ;
#271 = ORIENTED_EDGE ( 'NONE', *, *, #1622, .T. ) ;
#272 = FACE_OUTER_BOUND ( 'NONE', #2340, .T. ) ;
#273 = DIRECTION ( 'NONE',  ( 0.000000000000000000, 0.000000000000000000, -1.000000000000000000 ) ) ;
#274 = CARTESIAN_POINT ( 'NONE',  ( 11.35000000000000142, 7.000000000000006217, 21.00000000000000000 ) ) ;
#275 = EDGE_CURVE ( 'NONE', #1703, #806, #2837, .T. ) ;
#276 = EDGE_CURVE ( 'NONE', #597, #663, #1994, .T. ) ;
#277 = CIRCLE ( 'NONE', #2083, 2.999999999999997335 ) ;
#278 = DIRECTION ( 'NONE',  ( 0.000000000000000000, 1.000000000000000000, -0.000000000000000000 ) ) ;
#279 = VECTOR ( 'NONE', #2074, 1000.000000000000000 ) ;
#280 = CARTESIAN_POINT ( 'NONE',  ( 18.59999999999998721, 4.200000000000000178, 10.99999999999999289 ) ) ;
#281 = CIRCLE ( 'NONE', #2608, 2.999999999999997335 ) ;
#282 = EDGE_LOOP ( 'NONE', ( #2395, #1073, #1356, #2606 ) ) ;
#283 = FACE_OUTER_BOUND ( 'NONE', #268, .T. ) ;
#284 = CIRCLE ( 'NONE', #1612, 0.8999999999999998002 ) ;
#285 = DIRECTION ( 'NONE',  ( -0.000000000000000000, -1.000000000000000000, -0.000000000000000000 ) ) ;
#286 = CYLINDRICAL_SURFACE ( 'NONE', #2056, 1.500000000000001332 ) ;
#287 = ORIENTED_EDGE ( 'NONE', *, *, #477, .F. ) ;
#288 = CARTESIAN_POINT ( 'NONE',  ( 0.000000000000000000, 7.000000000000000000, 12.50000000000000000 ) ) ;
#289 = PRODUCT_DEFINITION_SHAPE ( 'NONE', 'NONE',  #1931 ) ;
#290 = CARTESIAN_POINT ( 'NONE',  ( 0.000000000000000000, 7.000000000000000000, -8.299999999999998934 ) ) ;
#291 = ORIENTED_EDGE ( 'NONE', *, *, #2502, .T. ) ;
#292 = AXIS2_PLACEMENT_3D ( 'NONE', #2328, #476, #9 ) ;
#293 = ORIENTED_EDGE ( 'NONE', *, *, #1616, .T. ) ;
#294 = CARTESIAN_POINT ( 'NONE',  ( -18.59999999999998721, 2.000000000000000000, -13.99999999999999645 ) ) ;
#295 = CIRCLE ( 'NONE', #102, 1.000000000000000888 ) ;
#296 = FACE_OUTER_BOUND ( 'NONE', #2198, .T. ) ;
#297 = ORIENTED_EDGE ( 'NONE', *, *, #1424, .T. ) ;
#298 = EDGE_CURVE ( 'NONE', #819, #2371, #1139, .T. ) ;
#299 = ADVANCED_FACE ( 'NONE', ( #1953 ), #649, .F. ) ;
#300 = AXIS2_PLACEMENT_3D ( 'NONE', #2604, #2105, #1201 ) ;
#301 = DIRECTION ( 'NONE',  ( 0.000000000000000000, 0.000000000000000000, -1.000000000000000000 ) ) ;
#302 = CONICAL_SURFACE ( 'NONE', #1962, 2.999999999999997335, 0.5759586531581299962 ) ;
#303 = ORIENTED_EDGE ( 'NONE', *, *, #884, .T. ) ;
#304 = CARTESIAN_POINT ( 'NONE',  ( -10.50000000000009059, 7.000000000000000000, 0.4000000000000014655 ) ) ;
#305 = AXIS2_PLACEMENT_3D ( 'NONE', #423, #2870, #1523 ) ;
#306 = CARTESIAN_POINT ( 'NONE',  ( 13.69999999999999929, 7.000000000000000000, 13.20000000000000107 ) ) ;
#307 = DIRECTION ( 'NONE',  ( 0.000000000000000000, 0.000000000000000000, 1.000000000000000000 ) ) ;
#308 = ORIENTED_EDGE ( 'NONE', *, *, #1679, .F. ) ;
#309 = DIRECTION ( 'NONE',  ( 0.000000000000000000, -1.000000000000000000, 0.000000000000000000 ) ) ;
#310 = LINE ( 'NONE', #2572, #1489 ) ;
#311 = EDGE_LOOP ( 'NONE', ( #1927, #174, #1486, #1533, #1877, #1542, #1899, #2810 ) ) ;
#312 = CARTESIAN_POINT ( 'NONE',  ( -18.59999999999998721, 7.000000000000000000, 11.00000000000000000 ) ) ;
#313 = DIRECTION ( 'NONE',  ( -0.000000000000000000, 1.000000000000000000, -0.000000000000000000 ) ) ;
#314 = ORIENTED_EDGE ( 'NONE', *, *, #425, .T. ) ;
#315 = PLANE ( 'NONE',  #1252 ) ;
#316 = EDGE_CURVE ( 'NONE', #2818, #624, #1978, .T. ) ;
#317 = ORIENTED_EDGE ( 'NONE', *, *, #646, .T. ) ;
#318 = CARTESIAN_POINT ( 'NONE',  ( 0.000000000000000000, 4.000000000000000000, 0.000000000000000000 ) ) ;
#319 = DIRECTION ( 'NONE',  ( -0.000000000000000000, 1.000000000000000000, -0.000000000000000000 ) ) ;
#320 = EDGE_CURVE ( 'NONE', #879, #1703, #2232, .T. ) ;
#321 = EDGE_CURVE ( 'NONE', #100, #2282, #1054, .T. ) ;
#322 = CARTESIAN_POINT ( 'NONE',  ( -18.59999999999998721, 7.000000000000000000, 12.50000000000000000 ) ) ;
#323 = ORIENTED_EDGE ( 'NONE', *, *, #377, .T. ) ;
#324 = DIRECTION ( 'NONE',  ( -0.000000000000000000, 1.000000000000000000, -0.000000000000000000 ) ) ;
#325 = CARTESIAN_POINT ( 'NONE',  ( 11.84999999999999964, 4.000000000000000000, 12.50000000000000000 ) ) ;
#326 = VERTEX_POINT ( 'NONE', #175 ) ;
#327 = CARTESIAN_POINT ( 'NONE',  ( -10.50000000000009059, 7.000000000000000000, 2.300000000000001599 ) ) ;
#328 = CARTESIAN_POINT ( 'NONE',  ( 13.69999999999999929, 7.000000000000000000, 13.20000000000000107 ) ) ;
#329 = VERTEX_POINT ( 'NONE', #1275 ) ;
#330 = LINE ( 'NONE', #825, #2095 ) ;
#331 = CIRCLE ( 'NONE', #2366, 2.999999999999997335 ) ;
#332 = ORIENTED_EDGE ( 'NONE', *, *, #1617, .T. ) ;
#333 = LINE ( 'NONE', #745, #233 ) ;
#334 = VECTOR ( 'NONE', #1241, 1000.000000000000000 ) ;
#335 = CARTESIAN_POINT ( 'NONE',  ( 18.60000000000000142, 0.000000000000000000, -9.499999999999998224 ) ) ;
#336 = DIRECTION ( 'NONE',  ( -0.000000000000000000, 1.000000000000000000, -0.000000000000000000 ) ) ;
#337 = VERTEX_POINT ( 'NONE', #2644 ) ;
#338 = AXIS2_PLACEMENT_3D ( 'NONE', #404, #1099, #2885 ) ;
#339 = CARTESIAN_POINT ( 'NONE',  ( 10.50000000000035172, 7.000000000000000000, 1.400000000000001243 ) ) ;
#340 = EDGE_CURVE ( 'NONE', #2664, #1315, #2189, .T. ) ;
#341 = EDGE_CURVE ( 'NONE', #2335, #2438, #2631, .T. ) ;
#342 = VECTOR ( 'NONE', #454, 1000.000000000000000 ) ;
#343 = CARTESIAN_POINT ( 'NONE',  ( -5.536351519075132789E-17, 7.000000000000000000, 0.4000000000000002442 ) ) ;
#344 = VERTEX_POINT ( 'NONE', #2009 ) ;
#345 = EDGE_LOOP ( 'NONE', ( #1121, #2792 ) ) ;
#346 = LINE ( 'NONE', #294, #1896 ) ;
#347 = CARTESIAN_POINT ( 'NONE',  ( 0.000000000000000000, 4.000000000000000000, 0.000000000000000000 ) ) ;
#348 = ORIENTED_EDGE ( 'NONE', *, *, #2150, .F. ) ;
#349 = VECTOR ( 'NONE', #1987, 1000.000000000000000 ) ;
#350 = DIRECTION ( 'NONE',  ( 0.000000000000000000, 0.000000000000000000, 1.000000000000000000 ) ) ;
#351 = AXIS2_PLACEMENT_3D ( 'NONE', #775, #1456, #2390 ) ;
#352 = ORIENTED_EDGE ( 'NONE', *, *, #1888, .T. ) ;
#353 = CARTESIAN_POINT ( 'NONE',  ( 12.84999999999999964, 7.000000000000000000, 0.4000000000000018541 ) ) ;
#354 = DIRECTION ( 'NONE',  ( 0.000000000000000000, -1.000000000000000000, 0.000000000000000000 ) ) ;
#355 = DIRECTION ( 'NONE',  ( 1.384087879768782365E-16, -0.000000000000000000, 1.000000000000000000 ) ) ;
#356 = ORIENTED_EDGE ( 'NONE', *, *, #2451, .T. ) ;
#357 = AXIS2_PLACEMENT_3D ( 'NONE', #1081, #2174, #2619 ) ;
#358 = DIRECTION ( 'NONE',  ( 0.000000000000000000, -1.000000000000000000, 0.000000000000000000 ) ) ;
#359 = DIRECTION ( 'NONE',  ( -0.000000000000000000, -1.000000000000000000, -0.000000000000000000 ) ) ;
#360 = ADVANCED_FACE ( 'NONE', ( #857 ), #134, .F. ) ;
#361 = ORIENTED_EDGE ( 'NONE', *, *, #867, .F. ) ;
#362 = DIRECTION ( 'NONE',  ( -6.669904509218573417E-17, -0.8386705679454233842, -0.5446390350150280835 ) ) ;
#363 = DIRECTION ( 'NONE',  ( 0.000000000000000000, 1.000000000000000000, -0.000000000000000000 ) ) ;
#364 = ADVANCED_FACE ( 'NONE', ( #635 ), #817, .F. ) ;
#365 = ORIENTED_EDGE ( 'NONE', *, *, #773, .T. ) ;
#366 = CARTESIAN_POINT ( 'NONE',  ( 10.50000000000035172, 7.000000000000000000, 2.300000000000001599 ) ) ;
#367 = ORIENTED_EDGE ( 'NONE', *, *, #1423, .T. ) ;
#368 = CARTESIAN_POINT ( 'NONE',  ( 12.84999999999999964, 7.000000000000000000, 0.000000000000000000 ) ) ;
#369 = ORIENTED_EDGE ( 'NONE', *, *, #2040, .T. ) ;
#370 = CARTESIAN_POINT ( 'NONE',  ( -13.10000000000000320, 17.00000000000000000, -13.59999999999999964 ) ) ;
#371 = DIRECTION ( 'NONE',  ( 1.000000000000000000, 0.000000000000000000, -2.040851148208114002E-16 ) ) ;
#372 = ORIENTED_EDGE ( 'NONE', *, *, #2298, .T. ) ;
#373 = ORIENTED_EDGE ( 'NONE', *, *, #96, .F. ) ;
#374 = CYLINDRICAL_SURFACE ( 'NONE', #1238, 1.000000000000000888 ) ;
#375 = DIRECTION ( 'NONE',  ( 0.000000000000000000, 0.000000000000000000, 1.000000000000000000 ) ) ;
#376 = EDGE_CURVE ( 'NONE', #65, #2351, #2396, .T. ) ;
#377 = EDGE_CURVE ( 'NONE', #232, #13, #2080, .T. ) ;
#378 = DIRECTION ( 'NONE',  ( 1.000000000000000000, 0.000000000000000000, 1.384087879768782365E-16 ) ) ;
#379 = ORIENTED_EDGE ( 'NONE', *, *, #853, .T. ) ;
#380 = DIRECTION ( 'NONE',  ( -0.000000000000000000, 1.000000000000000000, -0.000000000000000000 ) ) ;
#381 = VECTOR ( 'NONE', #2497, 1000.000000000000000 ) ;
#382 =( NAMED_UNIT ( * ) PLANE_ANGLE_UNIT ( ) SI_UNIT ( $, .RADIAN. ) );
#383 = ORIENTED_EDGE ( 'NONE', *, *, #148, .F. ) ;
#384 = CARTESIAN_POINT ( 'NONE',  ( 14.09999999999999964, 7.000000000000000000, 0.000000000000000000 ) ) ;
#385 = CIRCLE ( 'NONE', #1892, 1.000000000000000888 ) ;
#386 = FACE_BOUND ( 'NONE', #885, .T. ) ;
#387 = CIRCLE ( 'NONE', #1096, 1.571303294965469943 ) ;
#388 = ORIENTED_EDGE ( 'NONE', *, *, #2021, .F. ) ;
#389 = ORIENTED_EDGE ( 'NONE', *, *, #1582, .T. ) ;
#390 = VECTOR ( 'NONE', #192, 1000.000000000000000 ) ;
#391 = CARTESIAN_POINT ( 'NONE',  ( 0.000000000000000000, 17.00000000000000000, -15.19999999999999751 ) ) ;
#392 = DIRECTION ( 'NONE',  ( 0.000000000000000000, -1.000000000000000000, 0.000000000000000000 ) ) ;
#393 = VERTEX_POINT ( 'NONE', #2215 ) ;
#394 = FACE_OUTER_BOUND ( 'NONE', #1700, .T. ) ;
#395 = EDGE_CURVE ( 'NONE', #1361, #1849, #277, .T. ) ;
#396 = ORIENTED_EDGE ( 'NONE', *, *, #275, .T. ) ;
#397 = AXIS2_PLACEMENT_3D ( 'NONE', #2785, #2740, #1385 ) ;
#398 = CIRCLE ( 'NONE', #1858, 2.999999999999997335 ) ;
#399 = ORIENTED_EDGE ( 'NONE', *, *, #29, .F. ) ;
#400 = CARTESIAN_POINT ( 'NONE',  ( 11.35000000000000142, 17.00000000000000000, 13.59999999999999432 ) ) ;
#401 = AXIS2_PLACEMENT_3D ( 'NONE', #786, #78, #1938 ) ;
#402 = CARTESIAN_POINT ( 'NONE',  ( -8.600000000000219913, 7.000000000000000000, -12.50000000000000000 ) ) ;
#403 = ORIENTED_EDGE ( 'NONE', *, *, #795, .T. ) ;
#404 = CARTESIAN_POINT ( 'NONE',  ( 18.59999999999998721, 4.200000000000000178, -10.99999999999999289 ) ) ;
#405 = LINE ( 'NONE', #2222, #2854 ) ;
#406 = FACE_BOUND ( 'NONE', #39, .T. ) ;
#407 = VERTEX_POINT ( 'NONE', #400 ) ;
#408 = EDGE_CURVE ( 'NONE', #1232, #64, #1307, .T. ) ;
#409 = ORIENTED_EDGE ( 'NONE', *, *, #2852, .T. ) ;
#410 = CARTESIAN_POINT ( 'NONE',  ( -15.69999999999999929, 17.00000000000000000, 0.000000000000000000 ) ) ;
#411 = EDGE_CURVE ( 'NONE', #544, #420, #1841, .T. ) ;
#412 = ADVANCED_FACE ( 'NONE', ( #257 ), #1359, .F. ) ;
#413 = CARTESIAN_POINT ( 'NONE',  ( 11.35000000000000142, 7.000000000000000000, 13.59999999999999432 ) ) ;
#414 = ORIENTED_EDGE ( 'NONE', *, *, #866, .T. ) ;
#415 = CARTESIAN_POINT ( 'NONE',  ( 0.000000000000000000, 7.000000000000006217, 15.20000000000000107 ) ) ;
#416 = DIRECTION ( 'NONE',  ( 0.000000000000000000, -1.000000000000000000, 0.000000000000000000 ) ) ;
#417 = CARTESIAN_POINT ( 'NONE',  ( -10.50000000000022027, 7.000000000000000000, -8.299999999999998934 ) ) ;
#418 = ORIENTED_EDGE ( 'NONE', *, *, #2237, .F. ) ;
#419 =( NAMED_UNIT ( * ) PLANE_ANGLE_UNIT ( ) SI_UNIT ( $, .RADIAN. ) );
#420 = VERTEX_POINT ( 'NONE', #2743 ) ;
#421 = DIRECTION ( 'NONE',  ( -0.000000000000000000, 1.000000000000000000, -0.000000000000000000 ) ) ;
#422 = AXIS2_PLACEMENT_3D ( 'NONE', #1716, #1522, #2423 ) ;
#423 = CARTESIAN_POINT ( 'NONE',  ( 0.000000000000000000, 17.00000000000000000, -13.59999999999999964 ) ) ;
#424 = VERTEX_POINT ( 'NONE', #659 ) ;
#425 = EDGE_CURVE ( 'NONE', #1260, #725, #2650, .T. ) ;
#426 = VECTOR ( 'NONE', #1131, 1000.000000000000000 ) ;
#427 = ORIENTED_EDGE ( 'NONE', *, *, #2150, .T. ) ;
#428 = CARTESIAN_POINT ( 'NONE',  ( -11.35000000000000142, 4.000000000000000000, 21.00000000000000000 ) ) ;
#429 = VECTOR ( 'NONE', #2428, 1000.000000000000000 ) ;
#430 = DIRECTION ( 'NONE',  ( 0.000000000000000000, 0.000000000000000000, -1.000000000000000000 ) ) ;
#431 = CARTESIAN_POINT ( 'NONE',  ( -10.50000000000009059, 7.000000000000000000, 2.300000000000001599 ) ) ;
#432 = VERTEX_POINT ( 'NONE', #1620 ) ;
#433 = PLANE ( 'NONE',  #2698 ) ;
#434 = VERTEX_POINT ( 'NONE', #719 ) ;
#435 = DIRECTION ( 'NONE',  ( 0.000000000000000000, 0.000000000000000000, 1.000000000000000000 ) ) ;
#436 = AXIS2_PLACEMENT_3D ( 'NONE', #366, #1000, #1947 ) ;
#437 = DIRECTION ( 'NONE',  ( -0.000000000000000000, -1.000000000000000000, -0.000000000000000000 ) ) ;
#438 = ORIENTED_EDGE ( 'NONE', *, *, #30, .F. ) ;
#439 = VECTOR ( 'NONE', #698, 1000.000000000000000 ) ;
#440 = CYLINDRICAL_SURFACE ( 'NONE', #2409, 1.500000000000001332 ) ;
#441 = LINE ( 'NONE', #681, #342 ) ;
#442 = EDGE_CURVE ( 'NONE', #100, #393, #2701, .T. ) ;
#443 = CIRCLE ( 'NONE', #1960, 1.999999999999998224 ) ;
#444 = DIRECTION ( 'NONE',  ( 0.000000000000000000, 0.000000000000000000, 1.000000000000000000 ) ) ;
#445 = AXIS2_PLACEMENT_3D ( 'NONE', #2464, #437, #2250 ) ;
#446 = CARTESIAN_POINT ( 'NONE',  ( -12.84999999999999964, 7.000000000000000000, 11.50000000000000000 ) ) ;
#447 = ORIENTED_EDGE ( 'NONE', *, *, #834, .F. ) ;
#448 = DIRECTION ( 'NONE',  ( -1.000000000000000000, 0.000000000000000000, 0.000000000000000000 ) ) ;
#449 = ORIENTED_EDGE ( 'NONE', *, *, #1562, .F. ) ;
#450 = CARTESIAN_POINT ( 'NONE',  ( -8.600000000000155964, 7.000000000000000000, 2.300000000000001155 ) ) ;
#451 = DIRECTION ( 'NONE',  ( 0.000000000000000000, 1.000000000000000000, -0.000000000000000000 ) ) ;
#452 = ORIENTED_EDGE ( 'NONE', *, *, #660, .T. ) ;
#453 = CARTESIAN_POINT ( 'NONE',  ( -18.59999999999998721, 4.200000000000000178, 12.57130329496546928 ) ) ;
#454 = DIRECTION ( 'NONE',  ( -0.000000000000000000, -1.000000000000000000, -0.000000000000000000 ) ) ;
#455 = CARTESIAN_POINT ( 'NONE',  ( 10.50000000000022027, 7.000000000000000000, -10.19999999999999929 ) ) ;
#456 = LINE ( 'NONE', #2030, #426 ) ;
#457 = CARTESIAN_POINT ( 'NONE',  ( 10.50000000000022027, 7.000000000000000000, -10.19999999999999929 ) ) ;
#458 = EDGE_CURVE ( 'NONE', #1105, #2490, #1236, .T. ) ;
#459 = ORIENTED_EDGE ( 'NONE', *, *, #316, .T. ) ;
#460 = ADVANCED_FACE ( 'NONE', ( #463 ), #2292, .F. ) ;
#461 = CARTESIAN_POINT ( 'NONE',  ( -8.600000000000219913, 4.000000000000000000, 4.800000000000001599 ) ) ;
#462 = EDGE_LOOP ( 'NONE', ( #748, #473, #1310, #245 ) ) ;
#463 = FACE_OUTER_BOUND ( 'NONE', #1996, .T. ) ;
#464 = DIRECTION ( 'NONE',  ( 0.000000000000000000, 1.000000000000000000, -0.000000000000000000 ) ) ;
#465 = EDGE_LOOP ( 'NONE', ( #2769, #1223, #1392, #1883 ) ) ;
#466 = DIRECTION ( 'NONE',  ( 0.000000000000000000, 0.000000000000000000, -1.000000000000000000 ) ) ;
#467 = DIRECTION ( 'NONE',  ( -1.000000000000000000, 0.000000000000000000, -0.000000000000000000 ) ) ;
#468 = FACE_OUTER_BOUND ( 'NONE', #998, .T. ) ;
#469 = CIRCLE ( 'NONE', #2883, 1.000000000000000888 ) ;
#470 = AXIS2_PLACEMENT_3D ( 'NONE', #1401, #225, #2494 ) ;
#471 = DIRECTION ( 'NONE',  ( -0.000000000000000000, -1.000000000000000000, 0.000000000000000000 ) ) ;
#472 = DIRECTION ( 'NONE',  ( 1.000000000000000000, 0.000000000000000000, 0.000000000000000000 ) ) ;
#473 = ORIENTED_EDGE ( 'NONE', *, *, #1514, .T. ) ;
#474 = VECTOR ( 'NONE', #2455, 1000.000000000000000 ) ;
#475 = AXIS2_PLACEMENT_3D ( 'NONE', #1079, #1794, #1123 ) ;
#476 = DIRECTION ( 'NONE',  ( 0.000000000000000000, -1.000000000000000000, 0.000000000000000000 ) ) ;
#477 = EDGE_CURVE ( 'NONE', #2916, #2106, #858, .T. ) ;
#478 = ORIENTED_EDGE ( 'NONE', *, *, #1225, .T. ) ;
#479 = PLANE ( 'NONE',  #2316 ) ;
#480 = EDGE_CURVE ( 'NONE', #1443, #1619, #1284, .T. ) ;
#481 = CARTESIAN_POINT ( 'NONE',  ( 14.09999999999999964, 7.000000000000000000, 12.59999999999999254 ) ) ;
#482 = ORIENTED_EDGE ( 'NONE', *, *, #2115, .F. ) ;
#483 = CARTESIAN_POINT ( 'NONE',  ( -13.10000000000000320, 6.999999999999999112, -12.59999999999999964 ) ) ;
#484 = AXIS2_PLACEMENT_3D ( 'NONE', #2593, #1061, #1018 ) ;
#485 = CARTESIAN_POINT ( 'NONE',  ( 18.59999999999998721, 2.000000000000000000, -10.99999999999999289 ) ) ;
#486 = CIRCLE ( 'NONE', #2148, 2.000000000000000000 ) ;
#487 = AXIS2_PLACEMENT_3D ( 'NONE', #1527, #1312, #1512 ) ;
#488 = DIRECTION ( 'NONE',  ( 0.000000000000000000, 0.000000000000000000, -1.000000000000000000 ) ) ;
#489 = DIRECTION ( 'NONE',  ( -0.000000000000000000, 1.000000000000000000, -0.000000000000000000 ) ) ;
#490 = AXIS2_PLACEMENT_3D ( 'NONE', #1126, #2730, #1577 ) ;
#491 = DIRECTION ( 'NONE',  ( 0.000000000000000000, 1.000000000000000000, -0.000000000000000000 ) ) ;
#492 = ORIENTED_EDGE ( 'NONE', *, *, #572, .T. ) ;
#493 = DIRECTION ( 'NONE',  ( 0.000000000000000000, 1.000000000000000000, -0.000000000000000000 ) ) ;
#494 = LINE ( 'NONE', #2084, #1816 ) ;
#495 = ORIENTED_EDGE ( 'NONE', *, *, #376, .T. ) ;
#496 = DIRECTION ( 'NONE',  ( 0.000000000000000000, 0.000000000000000000, 1.000000000000000000 ) ) ;
#497 = ADVANCED_FACE ( 'NONE', ( #1815 ), #479, .F. ) ;
#498 = ADVANCED_FACE ( 'NONE', ( #2069 ), #1138, .F. ) ;
#499 = DIRECTION ( 'NONE',  ( -0.000000000000000000, 1.000000000000000000, 0.000000000000000000 ) ) ;
#500 = LINE ( 'NONE', #49, #1287 ) ;
#501 = DIRECTION ( 'NONE',  ( 0.000000000000000000, 0.000000000000000000, 1.000000000000000000 ) ) ;
#502 = CARTESIAN_POINT ( 'NONE',  ( 18.59999999999998721, 7.000000000000000000, 11.00000000000000000 ) ) ;
#503 = VERTEX_POINT ( 'NONE', #690 ) ;
#504 = DIRECTION ( 'NONE',  ( 0.000000000000000000, -0.000000000000000000, -1.000000000000000000 ) ) ;
#505 = CARTESIAN_POINT ( 'NONE',  ( 10.50000000000022027, 7.000000000000000000, -10.19999999999999929 ) ) ;
#506 = ORIENTED_EDGE ( 'NONE', *, *, #1371, .T. ) ;
#507 = LINE ( 'NONE', #1229, #2313 ) ;
#508 = FACE_OUTER_BOUND ( 'NONE', #1056, .T. ) ;
#509 = EDGE_CURVE ( 'NONE', #2448, #657, #943, .T. ) ;
#510 = EDGE_CURVE ( 'NONE', #1380, #108, #183, .T. ) ;
#511 = ORIENTED_EDGE ( 'NONE', *, *, #2557, .F. ) ;
#512 = FACE_BOUND ( 'NONE', #2945, .T. ) ;
#513 = DIRECTION ( 'NONE',  ( 0.000000000000000000, 0.000000000000000000, 1.000000000000000000 ) ) ;
#514 = ORIENTED_EDGE ( 'NONE', *, *, #276, .F. ) ;
#515 = AXIS2_PLACEMENT_3D ( 'NONE', #2434, #1808, #216 ) ;
#516 = CARTESIAN_POINT ( 'NONE',  ( -11.35000000000000142, 17.00000000000000000, 13.59999999999999432 ) ) ;
#517 = CIRCLE ( 'NONE', #2181, 2.999999999999997335 ) ;
#518 = VERTEX_POINT ( 'NONE', #2684 ) ;
#519 = CARTESIAN_POINT ( 'NONE',  ( -18.59999999999998721, 4.200000000000000178, -9.428696705034528946 ) ) ;
#520 = VECTOR ( 'NONE', #2229, 1000.000000000000000 ) ;
#521 = DIRECTION ( 'NONE',  ( -0.000000000000000000, -1.000000000000000000, -0.000000000000000000 ) ) ;
#522 = DIRECTION ( 'NONE',  ( 0.000000000000000000, 0.000000000000000000, -1.000000000000000000 ) ) ;
#523 = EDGE_LOOP ( 'NONE', ( #172, #1649 ) ) ;
#524 = FACE_OUTER_BOUND ( 'NONE', #207, .T. ) ;
#525 = CARTESIAN_POINT ( 'NONE',  ( -21.00000000000000355, 2.000000000000000000, -21.99999999999999645 ) ) ;
#526 = ORIENTED_EDGE ( 'NONE', *, *, #2132, .F. ) ;
#527 = VECTOR ( 'NONE', #730, 1000.000000000000000 ) ;
#528 = EDGE_LOOP ( 'NONE', ( #2594, #931 ) ) ;
#529 = ADVANCED_FACE ( 'NONE', ( #241 ), #2927, .F. ) ;
#530 = FACE_OUTER_BOUND ( 'NONE', #1958, .T. ) ;
#531 = AXIS2_PLACEMENT_3D ( 'NONE', #2444, #169, #1974 ) ;
#532 = LINE ( 'NONE', #997, #1573 ) ;
#533 = ORIENTED_EDGE ( 'NONE', *, *, #1545, .T. ) ;
#534 = AXIS2_PLACEMENT_3D ( 'NONE', #1583, #1183, #1379 ) ;
#535 = EDGE_CURVE ( 'NONE', #1689, #1285, #2463, .T. ) ;
#536 = EDGE_CURVE ( 'NONE', #2750, #729, #2504, .T. ) ;
#537 = CARTESIAN_POINT ( 'NONE',  ( 9.600000000000219913, 7.000000000000000000, 4.800000000000001599 ) ) ;
#538 = CIRCLE ( 'NONE', #1207, 1.000000000000000888 ) ;
#539 = VERTEX_POINT ( 'NONE', #900 ) ;
#540 = CARTESIAN_POINT ( 'NONE',  ( 10.50000000000022027, 7.000000000000000000, -10.19999999999999929 ) ) ;
#541 = PRODUCT_DEFINITION_FORMATION_WITH_SPECIFIED_SOURCE ( 'ANY', '', #2587, .NOT_KNOWN. ) ;
#542 = CARTESIAN_POINT ( 'NONE',  ( 18.59999999999998721, 2.000000000000000000, -10.99999999999999289 ) ) ;
#543 = LINE ( 'NONE', #1635, #2477 ) ;
#544 = VERTEX_POINT ( 'NONE', #1387 ) ;
#545 = CARTESIAN_POINT ( 'NONE',  ( -11.35000000000000142, 7.000000000000006217, 0.000000000000000000 ) ) ;
#546 = DIRECTION ( 'NONE',  ( -0.000000000000000000, -1.000000000000000000, -0.000000000000000000 ) ) ;
#547 = VERTEX_POINT ( 'NONE', #1797 ) ;
#548 = ORIENTED_EDGE ( 'NONE', *, *, #1695, .T. ) ;
#549 = CARTESIAN_POINT ( 'NONE',  ( 13.10000000000000142, 17.00000000000000000, -12.59999999999999964 ) ) ;
#550 = CARTESIAN_POINT ( 'NONE',  ( 0.000000000000000000, 7.000000000000000000, 0.000000000000000000 ) ) ;
#551 = ORIENTED_EDGE ( 'NONE', *, *, #2539, .T. ) ;
#552 = DIRECTION ( 'NONE',  ( 1.000000000000000000, -0.000000000000000000, 0.000000000000000000 ) ) ;
#553 = ADVANCED_FACE ( 'NONE', ( #1857 ), #973, .F. ) ;
#554 = EDGE_CURVE ( 'NONE', #1097, #2666, #104, .T. ) ;
#555 = ORIENTED_EDGE ( 'NONE', *, *, #408, .F. ) ;
#556 = LINE ( 'NONE', #1448, #620 ) ;
#557 = LINE ( 'NONE', #335, #1053 ) ;
#558 = DIRECTION ( 'NONE',  ( -0.000000000000000000, 1.000000000000000000, -0.000000000000000000 ) ) ;
#559 = ORIENTED_EDGE ( 'NONE', *, *, #2237, .T. ) ;
#560 = DIRECTION ( 'NONE',  ( -0.000000000000000000, 0.000000000000000000, 1.000000000000000000 ) ) ;
#561 = PLANE ( 'NONE',  #201 ) ;
#562 = ORIENTED_EDGE ( 'NONE', *, *, #1915, .T. ) ;
#563 = ORIENTED_EDGE ( 'NONE', *, *, #1932, .F. ) ;
#564 = DIRECTION ( 'NONE',  ( 0.000000000000000000, 0.000000000000000000, 1.000000000000000000 ) ) ;
#565 = CARTESIAN_POINT ( 'NONE',  ( -18.59999999999998721, 2.000000000000000000, 13.99999999999999645 ) ) ;
#566 = ORIENTED_EDGE ( 'NONE', *, *, #205, .T. ) ;
#567 = VECTOR ( 'NONE', #324, 1000.000000000000000 ) ;
#568 = CARTESIAN_POINT ( 'NONE',  ( 11.35000000000000142, 17.00000000000000000, 0.000000000000000000 ) ) ;
#569 = AXIS2_PLACEMENT_3D ( 'NONE', #1397, #471, #265 ) ;
#570 = ORIENTED_EDGE ( 'NONE', *, *, #598, .T. ) ;
#571 = DIRECTION ( 'NONE',  ( 0.000000000000000000, 0.000000000000000000, -1.000000000000000000 ) ) ;
#572 = EDGE_CURVE ( 'NONE', #2714, #2258, #1903, .T. ) ;
#573 = EDGE_CURVE ( 'NONE', #1118, #2643, #2546, .T. ) ;
#574 = AXIS2_PLACEMENT_3D ( 'NONE', #1850, #1613, #488 ) ;
#575 = DIRECTION ( 'NONE',  ( 0.000000000000000000, 0.000000000000000000, 1.000000000000000000 ) ) ;
#576 = CYLINDRICAL_SURFACE ( 'NONE', #682, 2.000000000000000000 ) ;
#577 = ORIENTED_EDGE ( 'NONE', *, *, #1370, .F. ) ;
#578 = VECTOR ( 'NONE', #2107, 1000.000000000000000 ) ;
#579 = CARTESIAN_POINT ( 'NONE',  ( -23.00000000000000355, 2.000000000000000000, 22.00000000000000355 ) ) ;
#580 = EDGE_CURVE ( 'NONE', #407, #2666, #333, .T. ) ;
#581 = CIRCLE ( 'NONE', #2043, 1.000000000000000888 ) ;
#582 = CARTESIAN_POINT ( 'NONE',  ( -18.59999999999998721, 0.000000000000000000, 9.499999999999998224 ) ) ;
#583 = ORIENTED_EDGE ( 'NONE', *, *, #992, .T. ) ;
#584 = DIRECTION ( 'NONE',  ( 0.000000000000000000, 0.000000000000000000, 1.000000000000000000 ) ) ;
#585 = CARTESIAN_POINT ( 'NONE',  ( -12.84999999999999964, 7.000000000000000000, 0.000000000000000000 ) ) ;
#586 = AXIS2_PLACEMENT_3D ( 'NONE', #52, #970, #2492 ) ;
#587 = CARTESIAN_POINT ( 'NONE',  ( -18.59999999999998721, 4.200000000000000178, 12.50000000000000000 ) ) ;
#588 = CIRCLE ( 'NONE', #2618, 0.8999999999999998002 ) ;
#589 = VERTEX_POINT ( 'NONE', #2806 ) ;
#590 = VECTOR ( 'NONE', #964, 1000.000000000000000 ) ;
#591 = DIRECTION ( 'NONE',  ( 1.000000000000000000, 0.000000000000000000, 1.384087879768782365E-16 ) ) ;
#592 = ORIENTED_EDGE ( 'NONE', *, *, #1174, .T. ) ;
#593 = VECTOR ( 'NONE', #1480, 1000.000000000000000 ) ;
#594 = DIRECTION ( 'NONE',  ( 0.000000000000000000, -0.000000000000000000, 1.000000000000000000 ) ) ;
#595 = DIRECTION ( 'NONE',  ( 0.000000000000000000, 1.000000000000000000, -0.000000000000000000 ) ) ;
#596 = EDGE_CURVE ( 'NONE', #544, #344, #2595, .T. ) ;
#597 = VERTEX_POINT ( 'NONE', #2112 ) ;
#598 = EDGE_CURVE ( 'NONE', #823, #920, #986, .T. ) ;
#599 = ORIENTED_EDGE ( 'NONE', *, *, #1969, .F. ) ;
#600 = DIRECTION ( 'NONE',  ( 0.000000000000000000, -1.000000000000000000, 0.000000000000000000 ) ) ;
#601 = CARTESIAN_POINT ( 'NONE',  ( -18.59999999999998721, 4.200000000000000178, 11.00000000000000000 ) ) ;
#602 = ORIENTED_EDGE ( 'NONE', *, *, #2075, .F. ) ;
#603 = LINE ( 'NONE', #1919, #2802 ) ;
#604 = ORIENTED_EDGE ( 'NONE', *, *, #2420, .T. ) ;
#605 = CARTESIAN_POINT ( 'NONE',  ( 13.69999999999999929, 17.00000000000000000, 13.20000000000000107 ) ) ;
#606 = DIRECTION ( 'NONE',  ( -0.000000000000000000, -1.000000000000000000, -0.000000000000000000 ) ) ;
#607 = ORIENTED_EDGE ( 'NONE', *, *, #2001, .T. ) ;
#608 = DIRECTION ( 'NONE',  ( 0.000000000000000000, -1.000000000000000000, 0.000000000000000000 ) ) ;
#609 = LINE ( 'NONE', #2408, #2623 ) ;
#610 = ORIENTED_EDGE ( 'NONE', *, *, #921, .T. ) ;
#611 = ORIENTED_EDGE ( 'NONE', *, *, #1370, .T. ) ;
#612 = LINE ( 'NONE', #391, #2696 ) ;
#613 = EDGE_CURVE ( 'NONE', #780, #2715, #1003, .T. ) ;
#614 = CYLINDRICAL_SURFACE ( 'NONE', #828, 2.000000000000001776 ) ;
#615 = CARTESIAN_POINT ( 'NONE',  ( 22.99999999999999645, 7.000000000000006217, -19.99999999999999645 ) ) ;
#616 = VERTEX_POINT ( 'NONE', #519 ) ;
#617 = DIRECTION ( 'NONE',  ( -0.000000000000000000, -1.000000000000000000, -0.000000000000000000 ) ) ;
#618 = ORIENTED_EDGE ( 'NONE', *, *, #395, .F. ) ;
#619 = DIRECTION ( 'NONE',  ( -0.000000000000000000, -1.000000000000000000, -0.000000000000000000 ) ) ;
#620 = VECTOR ( 'NONE', #1224, 1000.000000000000000 ) ;
#621 = DIRECTION ( 'NONE',  ( -0.000000000000000000, 1.000000000000000000, 0.000000000000000000 ) ) ;
#622 = CIRCLE ( 'NONE', #1847, 1.500000000000001332 ) ;
#623 = ORIENTED_EDGE ( 'NONE', *, *, #852, .T. ) ;
#624 = VERTEX_POINT ( 'NONE', #1683 ) ;
#625 = AXIS2_PLACEMENT_3D ( 'NONE', #2583, #354, #2808 ) ;
#626 = CYLINDRICAL_SURFACE ( 'NONE', #1946, 1.000000000000000888 ) ;
#627 = CARTESIAN_POINT ( 'NONE',  ( -18.59999999999998721, 4.200000000000000178, 9.499999999999998224 ) ) ;
#628 = ADVANCED_FACE ( 'NONE', ( #2565 ), #1634, .T. ) ;
#629 = CARTESIAN_POINT ( 'NONE',  ( -18.59999999999998721, 2.000000000000000000, -8.000000000000001776 ) ) ;
#630 = EDGE_CURVE ( 'NONE', #1780, #65, #385, .T. ) ;
#631 = VERTEX_POINT ( 'NONE', #2582 ) ;
#632 = EDGE_CURVE ( 'NONE', #651, #688, #1884, .T. ) ;
#633 = AXIS2_PLACEMENT_3D ( 'NONE', #550, #363, #2847 ) ;
#634 = EDGE_LOOP ( 'NONE', ( #2683, #1020, #1719, #1674 ) ) ;
#635 = FACE_OUTER_BOUND ( 'NONE', #224, .T. ) ;
#636 = CIRCLE ( 'NONE', #1532, 1.500000000000001332 ) ;
#637 = FACE_OUTER_BOUND ( 'NONE', #1869, .T. ) ;
#638 = AXIS2_PLACEMENT_3D ( 'NONE', #1699, #355, #1648 ) ;
#639 = EDGE_LOOP ( 'NONE', ( #2453, #1631, #1011, #740 ) ) ;
#640 = EDGE_LOOP ( 'NONE', ( #482, #2135, #526, #648, #1874, #1185, #2111, #2123 ) ) ;
#641 = DIRECTION ( 'NONE',  ( 0.000000000000000000, 1.000000000000000000, 0.000000000000000000 ) ) ;
#642 = CARTESIAN_POINT ( 'NONE',  ( -13.69999999999999929, 17.00000000000000000, -13.19999999999999751 ) ) ;
#643 = CARTESIAN_POINT ( 'NONE',  ( -18.60000000000000142, 0.000000000000000000, -12.50000000000000000 ) ) ;
#644 = EDGE_LOOP ( 'NONE', ( #1040, #758, #372, #449 ) ) ;
#645 = CARTESIAN_POINT ( 'NONE',  ( 22.99999999999999645, 4.000000000000000000, -19.99999999999999289 ) ) ;
#646 = EDGE_CURVE ( 'NONE', #518, #1211, #2036, .T. ) ;
#647 = ADVANCED_FACE ( 'NONE', ( #2315 ), #1707, .F. ) ;
#648 = ORIENTED_EDGE ( 'NONE', *, *, #95, .T. ) ;
#649 = PLANE ( 'NONE',  #1091 ) ;
#650 = DIRECTION ( 'NONE',  ( 0.000000000000000000, -0.8386705679454233842, 0.5446390350150280835 ) ) ;
#651 = VERTEX_POINT ( 'NONE', #304 ) ;
#652 = ORIENTED_EDGE ( 'NONE', *, *, #1444, .F. ) ;
#653 = DIRECTION ( 'NONE',  ( 0.000000000000000000, 0.000000000000000000, -1.000000000000000000 ) ) ;
#654 = FACE_OUTER_BOUND ( 'NONE', #644, .T. ) ;
#655 = DIRECTION ( 'NONE',  ( -1.000000000000000000, 0.000000000000000000, 2.040851148208114002E-16 ) ) ;
#656 = CARTESIAN_POINT ( 'NONE',  ( 0.000000000000000000, 0.000000000000000000, 0.000000000000000000 ) ) ;
#657 = VERTEX_POINT ( 'NONE', #71 ) ;
#658 = ORIENTED_EDGE ( 'NONE', *, *, #1033, .F. ) ;
#659 = CARTESIAN_POINT ( 'NONE',  ( 9.600000000000219913, 7.000000000000000000, 5.800000000000001599 ) ) ;
#660 = EDGE_CURVE ( 'NONE', #899, #1967, #556, .T. ) ;
#661 = VECTOR ( 'NONE', #2586, 1000.000000000000000 ) ;
#662 = CARTESIAN_POINT ( 'NONE',  ( 0.000000000000000000, 7.000000000000000000, -8.299999999999998934 ) ) ;
#663 = VERTEX_POINT ( 'NONE', #1461 ) ;
#664 = CIRCLE ( 'NONE', #906, 1.900000000000000577 ) ;
#665 = ORIENTED_EDGE ( 'NONE', *, *, #2040, .F. ) ;
#666 = ADVANCED_FACE ( 'NONE', ( #283 ), #1697, .T. ) ;
#667 = DIRECTION ( 'NONE',  ( 0.000000000000000000, 0.000000000000000000, -1.000000000000000000 ) ) ;
#668 = AXIS2_PLACEMENT_3D ( 'NONE', #306, #2099, #923 ) ;
#669 = CARTESIAN_POINT ( 'NONE',  ( -9.600000000000219913, 7.000000000000000000, 5.800000000000001599 ) ) ;
#670 = ORIENTED_EDGE ( 'NONE', *, *, #442, .F. ) ;
#671 = CIRCLE ( 'NONE', #2321, 0.9000000000000002442 ) ;
#672 = LINE ( 'NONE', #2908, #2563 ) ;
#673 = ORIENTED_EDGE ( 'NONE', *, *, #1585, .T. ) ;
#674 = VERTEX_POINT ( 'NONE', #353 ) ;
#675 = DIRECTION ( 'NONE',  ( 0.000000000000000000, 0.000000000000000000, -1.000000000000000000 ) ) ;
#676 = VECTOR ( 'NONE', #2515, 1000.000000000000000 ) ;
#677 = CARTESIAN_POINT ( 'NONE',  ( -12.84999999999999964, 7.000000000000000000, 0.4000000000000018541 ) ) ;
#678 = ORIENTED_EDGE ( 'NONE', *, *, #411, .F. ) ;
#679 = AXIS2_PLACEMENT_3D ( 'NONE', #2733, #2722, #273 ) ;
#680 = DIRECTION ( 'NONE',  ( -0.000000000000000000, 1.000000000000000000, -0.000000000000000000 ) ) ;
#681 = CARTESIAN_POINT ( 'NONE',  ( 11.35000000000000142, 7.000000000000000000, 15.20000000000000107 ) ) ;
#682 = AXIS2_PLACEMENT_3D ( 'NONE', #2381, #1262, #42 ) ;
#683 = CARTESIAN_POINT ( 'NONE',  ( 11.35000000000000142, 4.000000000000000000, -0.000000000000000000 ) ) ;
#684 = EDGE_CURVE ( 'NONE', #503, #980, #2694, .T. ) ;
#685 = ADVANCED_FACE ( 'NONE', ( #2673 ), #844, .F. ) ;
#686 = CIRCLE ( 'NONE', #1627, 2.000000000000000000 ) ;
#687 = CARTESIAN_POINT ( 'NONE',  ( -23.00000000000000000, 2.000000000000000000, -21.99999999999999645 ) ) ;
#688 = VERTEX_POINT ( 'NONE', #2934 ) ;
#689 = ORIENTED_EDGE ( 'NONE', *, *, #2114, .F. ) ;
#690 = CARTESIAN_POINT ( 'NONE',  ( 18.59999999999998721, 4.200000000000000178, 12.50000000000000000 ) ) ;
#691 = CARTESIAN_POINT ( 'NONE',  ( 8.600000000000219913, 4.000000000000000000, -12.50000000000000000 ) ) ;
#692 = ORIENTED_EDGE ( 'NONE', *, *, #1120, .F. ) ;
#693 = CARTESIAN_POINT ( 'NONE',  ( -18.60000000000000142, 0.000000000000000000, -11.00000000000000000 ) ) ;
#694 = CARTESIAN_POINT ( 'NONE',  ( 0.000000000000000000, 7.000000000000000000, 15.20000000000000107 ) ) ;
#695 = DIRECTION ( 'NONE',  ( 0.000000000000000000, 0.000000000000000000, 1.000000000000000000 ) ) ;
#696 = ADVANCED_FACE ( 'NONE', ( #710 ), #927, .F. ) ;
#697 = DIRECTION ( 'NONE',  ( -1.000000000000000000, 0.000000000000000000, 1.384087879768782365E-16 ) ) ;
#698 = DIRECTION ( 'NONE',  ( -0.000000000000000000, 0.000000000000000000, 1.000000000000000000 ) ) ;
#699 = EDGE_CURVE ( 'NONE', #208, #1142, #1754, .T. ) ;
#700 = LINE ( 'NONE', #2053, #2231 ) ;
#701 = EDGE_LOOP ( 'NONE', ( #1645, #1460, #892, #737 ) ) ;
#702 = DIRECTION ( 'NONE',  ( -0.000000000000000000, 1.000000000000000000, -0.000000000000000000 ) ) ;
#703 = CARTESIAN_POINT ( 'NONE',  ( -10.50000000000009059, 7.000000000000000000, 1.400000000000001465 ) ) ;
#704 = ORIENTED_EDGE ( 'NONE', *, *, #1497, .T. ) ;
#705 = DIRECTION ( 'NONE',  ( -0.000000000000000000, 1.000000000000000000, -0.000000000000000000 ) ) ;
#706 = DIRECTION ( 'NONE',  ( 0.000000000000000000, 0.000000000000000000, 1.000000000000000000 ) ) ;
#707 = VECTOR ( 'NONE', #2130, 1000.000000000000000 ) ;
#708 = ORIENTED_EDGE ( 'NONE', *, *, #1823, .F. ) ;
#709 = AXIS2_PLACEMENT_3D ( 'NONE', #2508, #2729, #932 ) ;
#710 = FACE_OUTER_BOUND ( 'NONE', #145, .T. ) ;
#711 = LINE ( 'NONE', #2092, #1722 ) ;
#712 = EDGE_CURVE ( 'NONE', #2282, #1971, #2226, .T. ) ;
#713 = CIRCLE ( 'NONE', #188, 1.000000000000000888 ) ;
#714 = CIRCLE ( 'NONE', #238, 1.571303294965469943 ) ;
#715 = DIRECTION ( 'NONE',  ( 0.000000000000000000, 0.000000000000000000, 1.000000000000000000 ) ) ;
#716 = EDGE_CURVE ( 'NONE', #2186, #232, #1354, .T. ) ;
#717 = EDGE_CURVE ( 'NONE', #1438, #7, #1629, .T. ) ;
#718 = ORIENTED_EDGE ( 'NONE', *, *, #2887, .T. ) ;
#719 = CARTESIAN_POINT ( 'NONE',  ( 13.69999999999999929, 7.000000000000006217, -15.19999999999999751 ) ) ;
#720 = CARTESIAN_POINT ( 'NONE',  ( -12.84999999999999964, 7.000000000000000000, -8.299999999999998934 ) ) ;
#721 = ORIENTED_EDGE ( 'NONE', *, *, #1047, .F. ) ;
#722 = DIRECTION ( 'NONE',  ( 0.000000000000000000, -1.000000000000000000, 0.000000000000000000 ) ) ;
#723 = CARTESIAN_POINT ( 'NONE',  ( 8.600000000000219913, 4.000000000000000000, 4.800000000000001599 ) ) ;
#724 = VECTOR ( 'NONE', #1299, 1000.000000000000000 ) ;
#725 = VERTEX_POINT ( 'NONE', #1382 ) ;
#726 = VECTOR ( 'NONE', #263, 1000.000000000000000 ) ;
#727 = LINE ( 'NONE', #234, #2547 ) ;
#728 = DIRECTION ( 'NONE',  ( 0.000000000000000000, 0.000000000000000000, 1.000000000000000000 ) ) ;
#729 = VERTEX_POINT ( 'NONE', #2751 ) ;
#730 = DIRECTION ( 'NONE',  ( 1.000000000000000000, 0.000000000000000000, 2.040851148208114002E-16 ) ) ;
#731 = ORIENTED_EDGE ( 'NONE', *, *, #535, .T. ) ;
#732 = UNCERTAINTY_MEASURE_WITH_UNIT (LENGTH_MEASURE( 1.000000000000000082E-05 ), #2435, 'distance_accuracy_value', 'NONE');
#733 = DIRECTION ( 'NONE',  ( 0.000000000000000000, 0.000000000000000000, 1.000000000000000000 ) ) ;
#734 = EDGE_CURVE ( 'NONE', #651, #1348, #2723, .T. ) ;
#735 = EDGE_CURVE ( 'NONE', #424, #819, #1598, .T. ) ;
#736 = DIRECTION ( 'NONE',  ( 0.000000000000000000, -1.000000000000000000, -0.000000000000000000 ) ) ;
#737 = ORIENTED_EDGE ( 'NONE', *, *, #275, .F. ) ;
#738 = CARTESIAN_POINT ( 'NONE',  ( 8.600000000000219913, 4.000000000000000000, -0.000000000000000000 ) ) ;
#739 = CARTESIAN_POINT ( 'NONE',  ( 11.35000000000000142, 7.000000000000000000, 12.50000000000000000 ) ) ;
#740 = ORIENTED_EDGE ( 'NONE', *, *, #376, .F. ) ;
#741 = DIRECTION ( 'NONE',  ( -1.577021341797097560E-16, -0.000000000000000000, 1.000000000000000000 ) ) ;
#742 = DIRECTION ( 'NONE',  ( 0.000000000000000000, 0.000000000000000000, -1.000000000000000000 ) ) ;
#743 = DIRECTION ( 'NONE',  ( 0.000000000000000000, 0.000000000000000000, 1.000000000000000000 ) ) ;
#744 = ORIENTED_EDGE ( 'NONE', *, *, #2279, .F. ) ;
#745 = CARTESIAN_POINT ( 'NONE',  ( 11.35000000000000142, 17.00000000000000000, 13.59999999999999432 ) ) ;
#746 = CARTESIAN_POINT ( 'NONE',  ( 14.09999999999999964, 6.999999999999999112, -12.59999999999999964 ) ) ;
#747 = DIRECTION ( 'NONE',  ( 0.000000000000000000, 0.000000000000000000, 1.000000000000000000 ) ) ;
#748 = ORIENTED_EDGE ( 'NONE', *, *, #1639, .T. ) ;
#749 = EDGE_CURVE ( 'NONE', #68, #2884, #456, .T. ) ;
#750 = LINE ( 'NONE', #2777, #1555 ) ;
#751 = DIRECTION ( 'NONE',  ( 0.000000000000000000, 0.000000000000000000, -1.000000000000000000 ) ) ;
#752 = ORIENTED_EDGE ( 'NONE', *, *, #1305, .T. ) ;
#753 = EDGE_CURVE ( 'NONE', #344, #1590, #2255, .T. ) ;
#754 = ORIENTED_EDGE ( 'NONE', *, *, #1463, .T. ) ;
#755 = DIRECTION ( 'NONE',  ( 0.000000000000000000, -0.000000000000000000, -1.000000000000000000 ) ) ;
#756 = AXIS2_PLACEMENT_3D ( 'NONE', #2869, #1759, #2173 ) ;
#757 = LINE ( 'NONE', #1659, #1621 ) ;
#758 = ORIENTED_EDGE ( 'NONE', *, *, #1249, .T. ) ;
#759 = AXIS2_PLACEMENT_3D ( 'NONE', #540, #40, #2788 ) ;
#760 = CARTESIAN_POINT ( 'NONE',  ( -1.183693665960706210E-15, 4.000000000000000000, 5.799999999999999822 ) ) ;
#761 = VECTOR ( 'NONE', #2443, 1000.000000000000000 ) ;
#762 = EDGE_LOOP ( 'NONE', ( #271, #1151, #1278, #2354 ) ) ;
#763 = DIRECTION ( 'NONE',  ( 0.000000000000000000, 0.000000000000000000, -1.000000000000000000 ) ) ;
#764 = AXIS2_PLACEMENT_3D ( 'NONE', #694, #2548, #467 ) ;
#765 = CARTESIAN_POINT ( 'NONE',  ( 22.99999999999999645, 4.000000000000000000, 20.00000000000000355 ) ) ;
#766 = CARTESIAN_POINT ( 'NONE',  ( -13.69999999999999929, 7.000000000000000000, 13.20000000000000107 ) ) ;
#767 = ORIENTED_EDGE ( 'NONE', *, *, #884, .F. ) ;
#768 = DIRECTION ( 'NONE',  ( -1.000000000000000000, 0.000000000000000000, 0.000000000000000000 ) ) ;
#769 = DIRECTION ( 'NONE',  ( 0.000000000000000000, -0.000000000000000000, 1.000000000000000000 ) ) ;
#770 = ORIENTED_EDGE ( 'NONE', *, *, #321, .T. ) ;
#771 = DIRECTION ( 'NONE',  ( 0.000000000000000000, 0.000000000000000000, 1.000000000000000000 ) ) ;
#772 = EDGE_CURVE ( 'NONE', #420, #688, #664, .T. ) ;
#773 = EDGE_CURVE ( 'NONE', #899, #1333, #727, .T. ) ;
#774 = AXIS2_PLACEMENT_3D ( 'NONE', #1851, #2311, #728 ) ;
#775 = CARTESIAN_POINT ( 'NONE',  ( -10.50000000000009059, 7.000000000000000000, 2.300000000000001599 ) ) ;
#776 = ORIENTED_EDGE ( 'NONE', *, *, #2021, .T. ) ;
#777 = VECTOR ( 'NONE', #2513, 1000.000000000000000 ) ;
#778 = DIRECTION ( 'NONE',  ( 0.000000000000000000, 0.000000000000000000, -1.000000000000000000 ) ) ;
#779 = CIRCLE ( 'NONE', #2626, 1.000000000000000888 ) ;
#780 = VERTEX_POINT ( 'NONE', #2286 ) ;
#781 = CARTESIAN_POINT ( 'NONE',  ( 0.000000000000000000, 4.000000000000000000, -12.50000000000000000 ) ) ;
#782 = CARTESIAN_POINT ( 'NONE',  ( -10.50000000000009059, 7.000000000000000000, 2.300000000000001599 ) ) ;
#783 = FACE_OUTER_BOUND ( 'NONE', #1941, .T. ) ;
#784 = VERTEX_POINT ( 'NONE', #274 ) ;
#785 = LINE ( 'NONE', #1452, #707 ) ;
#786 = CARTESIAN_POINT ( 'NONE',  ( 0.000000000000000000, 7.000000000000000000, -15.19999999999999751 ) ) ;
#787 = ORIENTED_EDGE ( 'NONE', *, *, #1893, .T. ) ;
#788 = ORIENTED_EDGE ( 'NONE', *, *, #1101, .F. ) ;
#789 = CARTESIAN_POINT ( 'NONE',  ( 0.000000000000000000, 7.000000000000006217, 22.00000000000000355 ) ) ;
#790 = CARTESIAN_POINT ( 'NONE',  ( -11.35000000000000142, 7.000000000000006217, 21.00000000000000000 ) ) ;
#791 = ORIENTED_EDGE ( 'NONE', *, *, #2797, .F. ) ;
#792 = EDGE_CURVE ( 'NONE', #2160, #2008, #2459, .T. ) ;
#793 = CARTESIAN_POINT ( 'NONE',  ( 0.000000000000000000, 7.000000000000000000, -12.50000000000000000 ) ) ;
#794 = ORIENTED_EDGE ( 'NONE', *, *, #1748, .T. ) ;
#795 = EDGE_CURVE ( 'NONE', #2902, #90, #713, .T. ) ;
#796 = CARTESIAN_POINT ( 'NONE',  ( -18.59999999999998721, 2.000000000000000000, 11.00000000000000000 ) ) ;
#797 = CARTESIAN_POINT ( 'NONE',  ( -12.84999999999999964, 7.000000000000000000, -8.299999999999998934 ) ) ;
#798 = DIRECTION ( 'NONE',  ( 0.000000000000000000, 1.000000000000000000, -0.000000000000000000 ) ) ;
#799 = ORIENTED_EDGE ( 'NONE', *, *, #1733, .T. ) ;
#800 = DIRECTION ( 'NONE',  ( 0.000000000000000000, 0.000000000000000000, -1.000000000000000000 ) ) ;
#801 = DIRECTION ( 'NONE',  ( -1.000000000000000000, 0.000000000000000000, -1.384087879768782365E-16 ) ) ;
#802 = ORIENTED_EDGE ( 'NONE', *, *, #1230, .T. ) ;
#803 = VERTEX_POINT ( 'NONE', #952 ) ;
#804 = PLANE ( 'NONE',  #1756 ) ;
#805 = PLANE ( 'NONE',  #2426 ) ;
#806 = VERTEX_POINT ( 'NONE', #2528 ) ;
#807 = AXIS2_PLACEMENT_3D ( 'NONE', #1536, #1068, #2439 ) ;
#808 = DIRECTION ( 'NONE',  ( 0.000000000000000000, 0.000000000000000000, 1.000000000000000000 ) ) ;
#809 = VECTOR ( 'NONE', #162, 1000.000000000000000 ) ;
#810 = ORIENTED_EDGE ( 'NONE', *, *, #1564, .T. ) ;
#811 = AXIS2_PLACEMENT_3D ( 'NONE', #1188, #2065, #1835 ) ;
#812 = DIRECTION ( 'NONE',  ( 0.000000000000000000, 0.000000000000000000, -1.000000000000000000 ) ) ;
#813 = EDGE_CURVE ( 'NONE', #2613, #1967, #500, .T. ) ;
#814 = EDGE_CURVE ( 'NONE', #729, #2750, #1187, .T. ) ;
#815 = EDGE_LOOP ( 'NONE', ( #566, #794 ) ) ;
#816 = CIRCLE ( 'NONE', #2461, 1.500000000000001332 ) ;
#817 = CYLINDRICAL_SURFACE ( 'NONE', #422, 1.500000000000001332 ) ;
#818 = DIRECTION ( 'NONE',  ( 0.000000000000000000, 0.000000000000000000, 1.000000000000000000 ) ) ;
#819 = VERTEX_POINT ( 'NONE', #2830 ) ;
#820 = VERTEX_POINT ( 'NONE', #80 ) ;
#821 = CARTESIAN_POINT ( 'NONE',  ( -13.10000000000000320, 17.00000000000000000, 12.59999999999999254 ) ) ;
#822 = FACE_OUTER_BOUND ( 'NONE', #2359, .T. ) ;
#823 = VERTEX_POINT ( 'NONE', #1897 ) ;
#824 = AXIS2_PLACEMENT_3D ( 'NONE', #537, #1446, #2849 ) ;
#825 = CARTESIAN_POINT ( 'NONE',  ( -5.536351519075132789E-17, 7.000000000000000000, 0.4000000000000002442 ) ) ;
#826 = VECTOR ( 'NONE', #159, 1000.000000000000000 ) ;
#827 = ORIENTED_EDGE ( 'NONE', *, *, #477, .T. ) ;
#828 = AXIS2_PLACEMENT_3D ( 'NONE', #2680, #392, #894 ) ;
#829 = DIRECTION ( 'NONE',  ( 0.000000000000000000, 0.000000000000000000, -1.000000000000000000 ) ) ;
#830 = DIRECTION ( 'NONE',  ( 1.000000000000000000, 0.000000000000000000, 0.000000000000000000 ) ) ;
#831 = ORIENTED_EDGE ( 'NONE', *, *, #834, .T. ) ;
#832 = AXIS2_PLACEMENT_3D ( 'NONE', #1432, #2100, #75 ) ;
#833 = FACE_OUTER_BOUND ( 'NONE', #165, .T. ) ;
#834 = EDGE_CURVE ( 'NONE', #434, #1887, #2605, .T. ) ;
#835 = ADVANCED_FACE ( 'NONE', ( #1879 ), #804, .T. ) ;
#836 = FACE_OUTER_BOUND ( 'NONE', #2318, .T. ) ;
#837 = ORIENTED_EDGE ( 'NONE', *, *, #1153, .F. ) ;
#838 = VERTEX_POINT ( 'NONE', #2137 ) ;
#839 = DIRECTION ( 'NONE',  ( 0.000000000000000000, 0.000000000000000000, -1.000000000000000000 ) ) ;
#840 = CARTESIAN_POINT ( 'NONE',  ( 8.600000000000283862, 7.000000000000000000, 2.300000000000001155 ) ) ;
#841 = EDGE_LOOP ( 'NONE', ( #942, #2835, #2192, #708 ) ) ;
#842 = CARTESIAN_POINT ( 'NONE',  ( -8.600000000000219913, 7.000000000000000000, -10.19999999999999929 ) ) ;
#843 = ORIENTED_EDGE ( 'NONE', *, *, #510, .F. ) ;
#844 = PLANE ( 'NONE',  #515 ) ;
#845 = ORIENTED_EDGE ( 'NONE', *, *, #2948, .F. ) ;
#846 = DIRECTION ( 'NONE',  ( 0.000000000000000000, -1.000000000000000000, 0.000000000000000000 ) ) ;
#847 = LINE ( 'NONE', #2208, #2196 ) ;
#848 = ADVANCED_FACE ( 'NONE', ( #530 ), #1676, .F. ) ;
#849 = ORIENTED_EDGE ( 'NONE', *, *, #2420, .F. ) ;
#850 = LINE ( 'NONE', #1776, #429 ) ;
#851 = FACE_OUTER_BOUND ( 'NONE', #2129, .T. ) ;
#852 = EDGE_CURVE ( 'NONE', #965, #2531, #1267, .T. ) ;
#853 = EDGE_CURVE ( 'NONE', #2382, #2910, #622, .T. ) ;
#854 = CARTESIAN_POINT ( 'NONE',  ( -18.59999999999998721, 4.200000000000000178, -12.57130329496546928 ) ) ;
#855 = VERTEX_POINT ( 'NONE', #2574 ) ;
#856 = ORIENTED_EDGE ( 'NONE', *, *, #1191, .F. ) ;
#857 = FACE_OUTER_BOUND ( 'NONE', #1163, .T. ) ;
#858 = CIRCLE ( 'NONE', #1795, 1.500000000000001332 ) ;
#859 = CYLINDRICAL_SURFACE ( 'NONE', #1113, 1.000000000000000888 ) ;
#860 = VECTOR ( 'NONE', #1116, 1000.000000000000000 ) ;
#861 = ORIENTED_EDGE ( 'NONE', *, *, #2346, .F. ) ;
#862 = ORIENTED_EDGE ( 'NONE', *, *, #1404, .F. ) ;
#863 = AXIS2_PLACEMENT_3D ( 'NONE', #2143, #1036, #146 ) ;
#864 = LINE ( 'NONE', #415, #2319 ) ;
#865 = CYLINDRICAL_SURFACE ( 'NONE', #487, 0.8999999999999998002 ) ;
#866 = EDGE_CURVE ( 'NONE', #1810, #1361, #346, .T. ) ;
#867 = EDGE_CURVE ( 'NONE', #329, #1411, #2165, .T. ) ;
#868 = CARTESIAN_POINT ( 'NONE',  ( 0.000000000000000000, 7.000000000000000000, 12.50000000000000000 ) ) ;
#869 = EDGE_LOOP ( 'NONE', ( #2465, #592, #2822, #1400 ) ) ;
#870 = AXIS2_PLACEMENT_3D ( 'NONE', #2803, #1283, #1711 ) ;
#871 = CARTESIAN_POINT ( 'NONE',  ( -18.59999999999998721, 4.200000000000000178, -11.00000000000000000 ) ) ;
#872 = CIRCLE ( 'NONE', #149, 1.500000000000001332 ) ;
#873 = ORIENTED_EDGE ( 'NONE', *, *, #1304, .T. ) ;
#874 = CARTESIAN_POINT ( 'NONE',  ( 13.69999999999999929, 7.000000000000000000, 15.20000000000000107 ) ) ;
#875 = CIRCLE ( 'NONE', #250, 1.900000000000000577 ) ;
#876 = CARTESIAN_POINT ( 'NONE',  ( 1.183693665960706210E-15, 7.000000000000000000, 5.799999999999999822 ) ) ;
#877 = VECTOR ( 'NONE', #1744, 1000.000000000000000 ) ;
#878 = ORIENTED_EDGE ( 'NONE', *, *, #1564, .F. ) ;
#879 = VERTEX_POINT ( 'NONE', #2341 ) ;
#880 = CARTESIAN_POINT ( 'NONE',  ( -11.84999999999999964, 7.000000000000000000, 11.50000000000000000 ) ) ;
#881 = LINE ( 'NONE', #840, #1257 ) ;
#882 = DIRECTION ( 'NONE',  ( -0.000000000000000000, -1.000000000000000000, -0.000000000000000000 ) ) ;
#883 = EDGE_CURVE ( 'NONE', #544, #651, #38, .T. ) ;
#884 = EDGE_CURVE ( 'NONE', #1142, #133, #1942, .T. ) ;
#885 = EDGE_LOOP ( 'NONE', ( #2151, #1907 ) ) ;
#886 = CARTESIAN_POINT ( 'NONE',  ( 11.35000000000000142, 4.000000000000000000, 21.00000000000000000 ) ) ;
#887 = ADVANCED_FACE ( 'NONE', ( #2121, #1642, #512, #1422, #1470 ), #2325, .T. ) ;
#888 = ORIENTED_EDGE ( 'NONE', *, *, #2654, .T. ) ;
#889 = DIRECTION ( 'NONE',  ( 0.000000000000000000, 0.000000000000000000, 1.000000000000000000 ) ) ;
#890 = DIRECTION ( 'NONE',  ( -0.000000000000000000, -1.000000000000000000, -0.000000000000000000 ) ) ;
#891 = ORIENTED_EDGE ( 'NONE', *, *, #1424, .F. ) ;
#892 = ORIENTED_EDGE ( 'NONE', *, *, #2703, .T. ) ;
#893 = LINE ( 'NONE', #2707, #1098 ) ;
#894 = DIRECTION ( 'NONE',  ( 0.000000000000000000, 0.000000000000000000, -1.000000000000000000 ) ) ;
#895 = LINE ( 'NONE', #446, #2752 ) ;
#896 = CARTESIAN_POINT ( 'NONE',  ( -13.10000000000000320, 6.999999999999999112, 12.59999999999999254 ) ) ;
#897 = VERTEX_POINT ( 'NONE', #2355 ) ;
#898 = FILL_AREA_STYLE ('',( #2203 ) ) ;
#899 = VERTEX_POINT ( 'NONE', #1658 ) ;
#900 = CARTESIAN_POINT ( 'NONE',  ( -23.00000000000000000, 2.000000000000000000, -19.99999999999999289 ) ) ;
#901 = EDGE_CURVE ( 'NONE', #1837, #25, #1233, .T. ) ;
#902 = EDGE_CURVE ( 'NONE', #1211, #518, #954, .T. ) ;
#903 = VECTOR ( 'NONE', #560, 1000.000000000000000 ) ;
#904 = DIRECTION ( 'NONE',  ( 0.000000000000000000, 0.000000000000000000, -1.000000000000000000 ) ) ;
#905 = ORIENTED_EDGE ( 'NONE', *, *, #1268, .F. ) ;
#906 = AXIS2_PLACEMENT_3D ( 'NONE', #1365, #2269, #31 ) ;
#907 = ORIENTED_EDGE ( 'NONE', *, *, #148, .T. ) ;
#908 = CARTESIAN_POINT ( 'NONE',  ( -12.84999999999999964, 4.000000000000000000, -8.299999999999998934 ) ) ;
#909 = VECTOR ( 'NONE', #521, 1000.000000000000000 ) ;
#910 = CARTESIAN_POINT ( 'NONE',  ( 8.600000000000219913, 7.000000000000000000, 4.800000000000001599 ) ) ;
#911 = DIRECTION ( 'NONE',  ( 0.000000000000000000, -1.000000000000000000, 0.000000000000000000 ) ) ;
#912 = CARTESIAN_POINT ( 'NONE',  ( 22.99999999999999645, 7.000000000000006217, 20.00000000000000355 ) ) ;
#913 = ORIENTED_EDGE ( 'NONE', *, *, #1950, .F. ) ;
#914 = PRESENTATION_STYLE_ASSIGNMENT (( #1781 ) ) ;
#915 = CONICAL_SURFACE ( 'NONE', #2561, 2.999999999999997335, 0.5759586531581299962 ) ;
#916 = ORIENTED_EDGE ( 'NONE', *, *, #1352, .F. ) ;
#917 = DIRECTION ( 'NONE',  ( 0.000000000000000000, 0.000000000000000000, -1.000000000000000000 ) ) ;
#918 = CIRCLE ( 'NONE', #1108, 2.000000000000000000 ) ;
#919 = CYLINDRICAL_SURFACE ( 'NONE', #490, 1.500000000000001332 ) ;
#920 = VERTEX_POINT ( 'NONE', #1012 ) ;
#921 = EDGE_CURVE ( 'NONE', #117, #2160, #2816, .T. ) ;
#922 = CARTESIAN_POINT ( 'NONE',  ( -14.10000000000000320, 17.00000000000000000, 12.59999999999999254 ) ) ;
#923 = DIRECTION ( 'NONE',  ( 0.000000000000000000, 0.000000000000000000, -1.000000000000000000 ) ) ;
#924 = VECTOR ( 'NONE', #226, 1000.000000000000000 ) ;
#925 = LINE ( 'NONE', #1863, #2807 ) ;
#926 = EDGE_LOOP ( 'NONE', ( #689, #2675 ) ) ;
#927 = PLANE ( 'NONE',  #574 ) ;
#928 = PLANE ( 'NONE',  #1202 ) ;
#929 = ORIENTED_EDGE ( 'NONE', *, *, #2685, .T. ) ;
#930 = DIRECTION ( 'NONE',  ( 1.000000000000000000, -0.000000000000000000, 0.000000000000000000 ) ) ;
#931 = ORIENTED_EDGE ( 'NONE', *, *, #1935, .F. ) ;
#932 = DIRECTION ( 'NONE',  ( 0.000000000000000000, 0.000000000000000000, 1.000000000000000000 ) ) ;
#933 = DIRECTION ( 'NONE',  ( 0.000000000000000000, 0.000000000000000000, -1.000000000000000000 ) ) ;
#934 = ORIENTED_EDGE ( 'NONE', *, *, #1888, .F. ) ;
#935 = LINE ( 'NONE', #738, #84 ) ;
#936 = ADVANCED_FACE ( 'NONE', ( #2590, #1254 ), #2154, .T. ) ;
#937 = LINE ( 'NONE', #739, #777 ) ;
#938 = EDGE_CURVE ( 'NONE', #2664, #1439, #864, .T. ) ;
#939 = EDGE_CURVE ( 'NONE', #2071, #1977, #1001, .T. ) ;
#940 = DIRECTION ( 'NONE',  ( 0.000000000000000000, 1.000000000000000000, -0.000000000000000000 ) ) ;
#941 = LINE ( 'NONE', #1838, #2851 ) ;
#942 = ORIENTED_EDGE ( 'NONE', *, *, #1070, .F. ) ;
#943 = LINE ( 'NONE', #209, #35 ) ;
#944 = DIRECTION ( 'NONE',  ( 0.000000000000000000, 0.000000000000000000, -1.000000000000000000 ) ) ;
#945 = EDGE_LOOP ( 'NONE', ( #187, #2538 ) ) ;
#946 = CARTESIAN_POINT ( 'NONE',  ( 13.69999999999999929, 7.000000000000000000, -13.19999999999999751 ) ) ;
#947 = AXIS2_PLACEMENT_3D ( 'NONE', #1247, #309, #2147 ) ;
#948 = LINE ( 'NONE', #1848, #1672 ) ;
#949 = VECTOR ( 'NONE', #697, 1000.000000000000000 ) ;
#950 = ORIENTED_EDGE ( 'NONE', *, *, #408, .T. ) ;
#951 = VECTOR ( 'NONE', #1511, 1000.000000000000000 ) ;
#952 = CARTESIAN_POINT ( 'NONE',  ( 8.600000000000283862, 7.000000000000000000, 2.300000000000001155 ) ) ;
#953 = CARTESIAN_POINT ( 'NONE',  ( 8.600000000000219913, 4.000000000000000000, -10.19999999999999929 ) ) ;
#954 = CIRCLE ( 'NONE', #1610, 0.8999999999999998002 ) ;
#955 = EDGE_CURVE ( 'NONE', #2335, #97, #387, .T. ) ;
#956 = VECTOR ( 'NONE', #715, 1000.000000000000000 ) ;
#957 = DIRECTION ( 'NONE',  ( 0.000000000000000000, -1.000000000000000000, 0.000000000000000000 ) ) ;
#958 = ORIENTED_EDGE ( 'NONE', *, *, #596, .F. ) ;
#959 = DIRECTION ( 'NONE',  ( 0.000000000000000000, -1.000000000000000000, 0.000000000000000000 ) ) ;
#960 = CARTESIAN_POINT ( 'NONE',  ( 18.60000000000000142, 0.000000000000000000, -11.00000000000000000 ) ) ;
#961 = ORIENTED_EDGE ( 'NONE', *, *, #128, .T. ) ;
#962 = CARTESIAN_POINT ( 'NONE',  ( 14.09999999999999964, 17.00000000000000000, 12.59999999999999254 ) ) ;
#963 = VECTOR ( 'NONE', #1410, 1000.000000000000000 ) ;
#964 = DIRECTION ( 'NONE',  ( 0.000000000000000000, 0.000000000000000000, -1.000000000000000000 ) ) ;
#965 = VERTEX_POINT ( 'NONE', #141 ) ;
#966 = ORIENTED_EDGE ( 'NONE', *, *, #646, .F. ) ;
#967 = CIRCLE ( 'NONE', #2620, 0.8999999999999998002 ) ;
#968 = CARTESIAN_POINT ( 'NONE',  ( 0.000000000000000000, 7.000000000000000000, 0.000000000000000000 ) ) ;
#969 = AXIS2_PLACEMENT_3D ( 'NONE', #2116, #736, #1465 ) ;
#970 = DIRECTION ( 'NONE',  ( 0.000000000000000000, -1.000000000000000000, 0.000000000000000000 ) ) ;
#971 = ADVANCED_FACE ( 'NONE', ( #1058 ), #2649, .F. ) ;
#972 = ORIENTED_EDGE ( 'NONE', *, *, #772, .T. ) ;
#973 = PLANE ( 'NONE',  #135 ) ;
#974 = FACE_OUTER_BOUND ( 'NONE', #2832, .T. ) ;
#975 = EDGE_CURVE ( 'NONE', #1443, #65, #1747, .T. ) ;
#976 = DIRECTION ( 'NONE',  ( 0.000000000000000000, 0.000000000000000000, -1.000000000000000000 ) ) ;
#977 = ORIENTED_EDGE ( 'NONE', *, *, #1586, .T. ) ;
#978 = FACE_OUTER_BOUND ( 'NONE', #1831, .T. ) ;
#979 = CARTESIAN_POINT ( 'NONE',  ( 12.35000000000000320, 4.000000000000000000, 22.00000000000000355 ) ) ;
#980 = VERTEX_POINT ( 'NONE', #1762 ) ;
#981 = DIRECTION ( 'NONE',  ( -0.000000000000000000, -1.000000000000000000, 0.000000000000000000 ) ) ;
#982 = FACE_BOUND ( 'NONE', #1426, .T. ) ;
#983 = ORIENTED_EDGE ( 'NONE', *, *, #2418, .T. ) ;
#984 = LINE ( 'NONE', #2302, #1427 ) ;
#985 = ORIENTED_EDGE ( 'NONE', *, *, #2387, .F. ) ;
#986 = LINE ( 'NONE', #2142, #2179 ) ;
#987 = DIRECTION ( 'NONE',  ( 0.000000000000000000, 0.000000000000000000, 1.000000000000000000 ) ) ;
#988 = CARTESIAN_POINT ( 'NONE',  ( 0.000000000000000000, 4.000000000000000000, -8.299999999999998934 ) ) ;
#989 = EDGE_LOOP ( 'NONE', ( #2022, #1072, #1256, #2718 ) ) ;
#990 = CARTESIAN_POINT ( 'NONE',  ( 18.59999999999998721, 2.000000000000000000, 10.99999999999999289 ) ) ;
#991 = EDGE_CURVE ( 'NONE', #179, #143, #281, .T. ) ;
#992 = EDGE_CURVE ( 'NONE', #108, #838, #850, .T. ) ;
#993 = CARTESIAN_POINT ( 'NONE',  ( -10.50000000000022027, 4.000000000000000000, -11.09999999999999787 ) ) ;
#994 = ORIENTED_EDGE ( 'NONE', *, *, #1153, .T. ) ;
#995 = CARTESIAN_POINT ( 'NONE',  ( 10.50000000000022027, 7.000000000000000000, -10.19999999999999929 ) ) ;
#996 = VECTOR ( 'NONE', #1110, 1000.000000000000000 ) ;
#997 = CARTESIAN_POINT ( 'NONE',  ( -23.00000000000000355, 4.000000000000000000, 22.00000000000000355 ) ) ;
#998 = EDGE_LOOP ( 'NONE', ( #1881, #2813, #1115, #2442 ) ) ;
#999 = AXIS2_PLACEMENT_3D ( 'NONE', #1373, #2262, #675 ) ;
#1000 = DIRECTION ( 'NONE',  ( -0.000000000000000000, -1.000000000000000000, 0.000000000000000000 ) ) ;
#1001 = CIRCLE ( 'NONE', #2842, 2.000000000000000000 ) ;
#1002 = ORIENTED_EDGE ( 'NONE', *, *, #2886, .T. ) ;
#1003 = LINE ( 'NONE', #781, #1654 ) ;
#1004 = DIRECTION ( 'NONE',  ( 0.000000000000000000, 1.000000000000000000, -0.000000000000000000 ) ) ;
#1005 = PLANE ( 'NONE',  #638 ) ;
#1006 = EDGE_LOOP ( 'NONE', ( #1203, #138, #388, #82 ) ) ;
#1007 = CARTESIAN_POINT ( 'NONE',  ( 12.84999999999999964, 7.000000000000000000, 5.800000000000001599 ) ) ;
#1008 = LINE ( 'NONE', #2384, #2332 ) ;
#1009 = ADVANCED_FACE ( 'NONE', ( #2221 ), #374, .F. ) ;
#1010 = VECTOR ( 'NONE', #101, 1000.000000000000000 ) ;
#1011 = ORIENTED_EDGE ( 'NONE', *, *, #55, .F. ) ;
#1012 = CARTESIAN_POINT ( 'NONE',  ( -12.84999999999999964, 4.000000000000000000, 5.800000000000002487 ) ) ;
#1013 = AXIS2_PLACEMENT_3D ( 'NONE', #1176, #1189, #1643 ) ;
#1014 = CARTESIAN_POINT ( 'NONE',  ( -13.10000000000000320, 7.000000000000000000, 13.59999999999999432 ) ) ;
#1015 = ADVANCED_FACE ( 'NONE', ( #1279 ), #626, .F. ) ;
#1016 = EDGE_LOOP ( 'NONE', ( #125, #492, #2765, #2033 ) ) ;
#1017 = AXIS2_PLACEMENT_3D ( 'NONE', #2767, #2254, #214 ) ;
#1018 = DIRECTION ( 'NONE',  ( 0.000000000000000000, 0.000000000000000000, 1.000000000000000000 ) ) ;
#1019 = AXIS2_PLACEMENT_3D ( 'NONE', #1140, #2042, #2280 ) ;
#1020 = ORIENTED_EDGE ( 'NONE', *, *, #1353, .F. ) ;
#1021 = DIRECTION ( 'NONE',  ( 0.000000000000000000, 0.000000000000000000, 1.000000000000000000 ) ) ;
#1022 = DIRECTION ( 'NONE',  ( 0.000000000000000000, 0.000000000000000000, -1.000000000000000000 ) ) ;
#1023 = CARTESIAN_POINT ( 'NONE',  ( -18.59999999999998721, 0.000000000000000000, 11.00000000000000000 ) ) ;
#1024 = ORIENTED_EDGE ( 'NONE', *, *, #2725, .T. ) ;
#1025 = CYLINDRICAL_SURFACE ( 'NONE', #1515, 1.500000000000001332 ) ;
#1026 = FACE_OUTER_BOUND ( 'NONE', #2117, .T. ) ;
#1027 = VERTEX_POINT ( 'NONE', #2636 ) ;
#1028 = ORIENTED_EDGE ( 'NONE', *, *, #1210, .F. ) ;
#1029 = DIRECTION ( 'NONE',  ( 0.000000000000000000, 0.000000000000000000, -1.000000000000000000 ) ) ;
#1030 = DIRECTION ( 'NONE',  ( 0.000000000000000000, 0.000000000000000000, 1.000000000000000000 ) ) ;
#1031 = ORIENTED_EDGE ( 'NONE', *, *, #1388, .F. ) ;
#1032 = EDGE_CURVE ( 'NONE', #1333, #1245, #2874, .T. ) ;
#1033 = EDGE_CURVE ( 'NONE', #1977, #1057, #612, .T. ) ;
#1034 = CARTESIAN_POINT ( 'NONE',  ( -10.50000000000009059, 4.000000000000000000, 3.200000000000002398 ) ) ;
#1035 = ORIENTED_EDGE ( 'NONE', *, *, #2778, .T. ) ;
#1036 = DIRECTION ( 'NONE',  ( 0.000000000000000000, 0.000000000000000000, -1.000000000000000000 ) ) ;
#1037 = EDGE_LOOP ( 'NONE', ( #2550, #583, #1035, #607 ) ) ;
#1038 = DIRECTION ( 'NONE',  ( 1.000000000000000000, -0.000000000000000000, 0.000000000000000000 ) ) ;
#1039 = FACE_OUTER_BOUND ( 'NONE', #1319, .T. ) ;
#1040 = ORIENTED_EDGE ( 'NONE', *, *, #684, .T. ) ;
#1041 = DIRECTION ( 'NONE',  ( 0.000000000000000000, 0.000000000000000000, 1.000000000000000000 ) ) ;
#1042 = FACE_BOUND ( 'NONE', #203, .T. ) ;
#1043 = ORIENTED_EDGE ( 'NONE', *, *, #554, .T. ) ;
#1044 = VECTOR ( 'NONE', #358, 1000.000000000000000 ) ;
#1045 = CARTESIAN_POINT ( 'NONE',  ( -18.59999999999998721, 2.000000000000000000, 11.00000000000000000 ) ) ;
#1046 = EDGE_CURVE ( 'NONE', #393, #2884, #168, .T. ) ;
#1047 = EDGE_CURVE ( 'NONE', #725, #1260, #2551, .T. ) ;
#1048 = AXIS2_PLACEMENT_3D ( 'NONE', #1152, #2055, #889 ) ;
#1049 = ORIENTED_EDGE ( 'NONE', *, *, #795, .F. ) ;
#1050 = AXIS2_PLACEMENT_3D ( 'NONE', #1213, #285, #1581 ) ;
#1051 = LINE ( 'NONE', #1949, #1993 ) ;
#1052 = ORIENTED_EDGE ( 'NONE', *, *, #1582, .F. ) ;
#1053 = VECTOR ( 'NONE', #2159, 1000.000000000000000 ) ;
#1054 = LINE ( 'NONE', #2897, #2272 ) ;
#1055 = DIRECTION ( 'NONE',  ( 0.000000000000000000, 0.000000000000000000, -1.000000000000000000 ) ) ;
#1056 = EDGE_LOOP ( 'NONE', ( #20, #1469, #389, #10 ) ) ;
#1057 = VERTEX_POINT ( 'NONE', #1983 ) ;
#1058 = FACE_OUTER_BOUND ( 'NONE', #462, .T. ) ;
#1059 = FACE_BOUND ( 'NONE', #2068, .T. ) ;
#1060 = CIRCLE ( 'NONE', #774, 2.000000000000000000 ) ;
#1061 = DIRECTION ( 'NONE',  ( -0.000000000000000000, -1.000000000000000000, -0.000000000000000000 ) ) ;
#1062 = AXIS2_PLACEMENT_3D ( 'NONE', #2267, #499, #2526 ) ;
#1063 = EDGE_LOOP ( 'NONE', ( #1864, #1510, #447, #28 ) ) ;
#1064 = EDGE_CURVE ( 'NONE', #2377, #22, #1550, .T. ) ;
#1065 = AXIS2_PLACEMENT_3D ( 'NONE', #505, #2317, #976 ) ;
#1066 = CARTESIAN_POINT ( 'NONE',  ( 10.50000000000035172, 4.000000000000000000, 1.400000000000001465 ) ) ;
#1067 = VERTEX_POINT ( 'NONE', #428 ) ;
#1068 = DIRECTION ( 'NONE',  ( 0.000000000000000000, 1.000000000000000000, -0.000000000000000000 ) ) ;
#1069 = EDGE_CURVE ( 'NONE', #1232, #7, #2235, .T. ) ;
#1070 = EDGE_CURVE ( 'NONE', #326, #139, #1144, .T. ) ;
#1071 = CARTESIAN_POINT ( 'NONE',  ( 18.59999999999998721, 4.200000000000000178, -9.428696705034521841 ) ) ;
#1072 = ORIENTED_EDGE ( 'NONE', *, *, #867, .T. ) ;
#1073 = ORIENTED_EDGE ( 'NONE', *, *, #2686, .F. ) ;
#1074 = DIRECTION ( 'NONE',  ( 0.000000000000000000, 0.000000000000000000, 1.000000000000000000 ) ) ;
#1075 = CARTESIAN_POINT ( 'NONE',  ( -10.50000000000022027, 7.000000000000000000, -11.09999999999999787 ) ) ;
#1076 = EDGE_LOOP ( 'NONE', ( #1594, #399, #1368, #1451 ) ) ;
#1077 = FACE_OUTER_BOUND ( 'NONE', #1274, .T. ) ;
#1078 = EDGE_LOOP ( 'NONE', ( #2787, #2090, #478, #2330 ) ) ;
#1079 = CARTESIAN_POINT ( 'NONE',  ( -21.00000000000000355, 2.000000000000000000, -19.99999999999999289 ) ) ;
#1080 = DIRECTION ( 'NONE',  ( 0.000000000000000000, -1.000000000000000000, 0.000000000000000000 ) ) ;
#1081 = CARTESIAN_POINT ( 'NONE',  ( -9.600000000000219913, 7.000000000000000000, 4.800000000000001599 ) ) ;
#1082 = ADVANCED_FACE ( 'NONE', ( #1721 ), #2624, .T. ) ;
#1083 = ORIENTED_EDGE ( 'NONE', *, *, #813, .F. ) ;
#1084 = ADVANCED_FACE ( 'NONE', ( #2498 ), #137, .F. ) ;
#1085 = EDGE_LOOP ( 'NONE', ( #966, #1124, #752, #1320 ) ) ;
#1086 = CARTESIAN_POINT ( 'NONE',  ( -11.35000000000000142, 17.00000000000000000, 0.000000000000000000 ) ) ;
#1087 = DIRECTION ( 'NONE',  ( 0.000000000000000000, 0.000000000000000000, 1.000000000000000000 ) ) ;
#1088 = DIRECTION ( 'NONE',  ( 0.000000000000000000, -1.000000000000000000, 0.000000000000000000 ) ) ;
#1089 = ORIENTED_EDGE ( 'NONE', *, *, #242, .F. ) ;
#1090 = SURFACE_SIDE_STYLE ('',( #1357 ) ) ;
#1091 = AXIS2_PLACEMENT_3D ( 'NONE', #1731, #1495, #1316 ) ;
#1092 = ORIENTED_EDGE ( 'NONE', *, *, #1804, .F. ) ;
#1093 = CARTESIAN_POINT ( 'NONE',  ( 18.59999999999998721, 0.000000000000000000, 11.00000000000000000 ) ) ;
#1094 = VECTOR ( 'NONE', #1194, 1000.000000000000000 ) ;
#1095 = CARTESIAN_POINT ( 'NONE',  ( 12.35000000000000320, 4.000000000000000000, 21.00000000000000000 ) ) ;
#1096 = AXIS2_PLACEMENT_3D ( 'NONE', #2195, #600, #839 ) ;
#1097 = VERTEX_POINT ( 'NONE', #74 ) ;
#1098 = VECTOR ( 'NONE', #1665, 1000.000000000000000 ) ;
#1099 = DIRECTION ( 'NONE',  ( 0.000000000000000000, -1.000000000000000000, 0.000000000000000000 ) ) ;
#1100 = ADVANCED_FACE ( 'NONE', ( #1431 ), #1596, .F. ) ;
#1101 = EDGE_CURVE ( 'NONE', #2008, #133, #1363, .T. ) ;
#1102 = CARTESIAN_POINT ( 'NONE',  ( 18.59999999999998721, 0.000000000000000000, 11.00000000000000000 ) ) ;
#1103 = EDGE_CURVE ( 'NONE', #2750, #2106, #1872, .T. ) ;
#1104 = DIRECTION ( 'NONE',  ( 0.000000000000000000, -0.000000000000000000, 1.000000000000000000 ) ) ;
#1105 = VERTEX_POINT ( 'NONE', #2720 ) ;
#1106 = CIRCLE ( 'NONE', #586, 0.8999999999999998002 ) ;
#1107 = CARTESIAN_POINT ( 'NONE',  ( -13.10000000000000320, 17.00000000000000000, 13.59999999999999432 ) ) ;
#1108 = AXIS2_PLACEMENT_3D ( 'NONE', #642, #1540, #2456 ) ;
#1109 = ORIENTED_EDGE ( 'NONE', *, *, #1225, .F. ) ;
#1110 = DIRECTION ( 'NONE',  ( 0.000000000000000000, -0.8386705679454233842, -0.5446390350150280835 ) ) ;
#1111 = CIRCLE ( 'NONE', #2518, 1.900000000000000577 ) ;
#1112 = DIRECTION ( 'NONE',  ( 0.000000000000000000, 0.000000000000000000, 1.000000000000000000 ) ) ;
#1113 = AXIS2_PLACEMENT_3D ( 'NONE', #1095, #1292, #1055 ) ;
#1114 = ORIENTED_EDGE ( 'NONE', *, *, #341, .T. ) ;
#1115 = ORIENTED_EDGE ( 'NONE', *, *, #1585, .F. ) ;
#1116 = DIRECTION ( 'NONE',  ( 0.000000000000000000, -1.000000000000000000, 0.000000000000000000 ) ) ;
#1117 = CARTESIAN_POINT ( 'NONE',  ( 0.000000000000000000, 4.000000000000000000, 0.000000000000000000 ) ) ;
#1118 = VERTEX_POINT ( 'NONE', #59 ) ;
#1119 = PLANE ( 'NONE',  #2472 ) ;
#1120 = EDGE_CURVE ( 'NONE', #2282, #2884, #2253, .T. ) ;
#1121 = ORIENTED_EDGE ( 'NONE', *, *, #1586, .F. ) ;
#1122 = EDGE_CURVE ( 'NONE', #143, #179, #517, .T. ) ;
#1123 = DIRECTION ( 'NONE',  ( 0.000000000000000000, 0.000000000000000000, -1.000000000000000000 ) ) ;
#1124 = ORIENTED_EDGE ( 'NONE', *, *, #2557, .T. ) ;
#1125 = CARTESIAN_POINT ( 'NONE',  ( 0.000000000000000000, 7.000000000000000000, -8.299999999999998934 ) ) ;
#1126 = CARTESIAN_POINT ( 'NONE',  ( 18.60000000000000142, 0.000000000000000000, -11.00000000000000000 ) ) ;
#1127 = EDGE_LOOP ( 'NONE', ( #1997, #983, #1092, #559 ) ) ;
#1128 = DIRECTION ( 'NONE',  ( 0.000000000000000000, 0.000000000000000000, -1.000000000000000000 ) ) ;
#1129 = DIRECTION ( 'NONE',  ( 0.000000000000000000, -1.000000000000000000, 0.000000000000000000 ) ) ;
#1130 = LINE ( 'NONE', #2028, #2290 ) ;
#1131 = DIRECTION ( 'NONE',  ( 0.000000000000000000, 0.000000000000000000, -1.000000000000000000 ) ) ;
#1132 = CARTESIAN_POINT ( 'NONE',  ( 22.99999999999999645, 4.000000000000000000, 22.00000000000000355 ) ) ;
#1133 =( LENGTH_UNIT ( ) NAMED_UNIT ( * ) SI_UNIT ( .MILLI., .METRE. ) );
#1134 = ORIENTED_EDGE ( 'NONE', *, *, #2724, .T. ) ;
#1135 = DIRECTION ( 'NONE',  ( -0.000000000000000000, 1.000000000000000000, -0.000000000000000000 ) ) ;
#1136 = EDGE_CURVE ( 'NONE', #150, #2867, #2284, .T. ) ;
#1137 = ORIENTED_EDGE ( 'NONE', *, *, #1210, .T. ) ;
#1138 = PLANE ( 'NONE',  #709 ) ;
#1139 = CIRCLE ( 'NONE', #2223, 1.000000000000000000 ) ;
#1140 = CARTESIAN_POINT ( 'NONE',  ( -18.59999999999998721, 4.200000000000000178, 11.00000000000000000 ) ) ;
#1141 = VERTEX_POINT ( 'NONE', #908 ) ;
#1142 = VERTEX_POINT ( 'NONE', #1449 ) ;
#1143 = DIRECTION ( 'NONE',  ( 0.000000000000000000, -0.8386705679454233842, 0.5446390350150280835 ) ) ;
#1144 = CIRCLE ( 'NONE', #2937, 0.9000000000000002442 ) ;
#1145 = LINE ( 'NONE', #1406, #590 ) ;
#1146 = CONICAL_SURFACE ( 'NONE', #2746, 2.999999999999997335, 0.5759586531581299962 ) ;
#1147 = CARTESIAN_POINT ( 'NONE',  ( -8.600000000000219913, 7.000000000000000000, 4.800000000000001599 ) ) ;
#1148 = DIRECTION ( 'NONE',  ( 0.000000000000000000, -0.8386705679454233842, -0.5446390350150280835 ) ) ;
#1149 = CARTESIAN_POINT ( 'NONE',  ( 0.000000000000000000, 17.00000000000000000, 15.20000000000000107 ) ) ;
#1150 = CONICAL_SURFACE ( 'NONE', #484, 2.999999999999997335, 0.5759586531581299962 ) ;
#1151 = ORIENTED_EDGE ( 'NONE', *, *, #2655, .F. ) ;
#1152 = CARTESIAN_POINT ( 'NONE',  ( 11.84999999999999964, 7.000000000000000000, 11.50000000000000000 ) ) ;
#1153 = EDGE_CURVE ( 'NONE', #2641, #2351, #2774, .T. ) ;
#1154 = CIRCLE ( 'NONE', #2329, 1.500000000000001332 ) ;
#1155 = CYLINDRICAL_SURFACE ( 'NONE', #1578, 2.000000000000001776 ) ;
#1156 = ORIENTED_EDGE ( 'NONE', *, *, #1321, .F. ) ;
#1157 = CIRCLE ( 'NONE', #300, 1.000000000000000000 ) ;
#1158 = LINE ( 'NONE', #2466, #1326 ) ;
#1159 = EDGE_CURVE ( 'NONE', #1619, #624, #1, .T. ) ;
#1160 = ADVANCED_FACE ( 'NONE', ( #974 ), #1146, .F. ) ;
#1161 = AXIS2_PLACEMENT_3D ( 'NONE', #2523, #1180, #2481 ) ;
#1162 = CARTESIAN_POINT ( 'NONE',  ( 18.59999999999998721, 4.200000000000000178, 11.00000000000000000 ) ) ;
#1163 = EDGE_LOOP ( 'NONE', ( #1358, #2460, #1720, #2374 ) ) ;
#1164 = DIRECTION ( 'NONE',  ( 0.000000000000000000, -1.000000000000000000, 0.000000000000000000 ) ) ;
#1165 = CARTESIAN_POINT ( 'NONE',  ( -18.59999999999998721, 2.000000000000000000, -11.00000000000000000 ) ) ;
#1166 = PLANE ( 'NONE',  #2611 ) ;
#1167 = EDGE_LOOP ( 'NONE', ( #1294, #721 ) ) ;
#1168 = DIRECTION ( 'NONE',  ( 0.000000000000000000, 1.000000000000000000, -0.000000000000000000 ) ) ;
#1169 = DIRECTION ( 'NONE',  ( 0.000000000000000000, 0.000000000000000000, 1.000000000000000000 ) ) ;
#1170 = EDGE_LOOP ( 'NONE', ( #1433, #1403, #1920, #2370 ) ) ;
#1171 = VERTEX_POINT ( 'NONE', #1820 ) ;
#1172 = CARTESIAN_POINT ( 'NONE',  ( -12.34999999999999964, 4.000000000000000000, 22.00000000000000355 ) ) ;
#1173 = EDGE_CURVE ( 'NONE', #1705, #2910, #893, .T. ) ;
#1174 = EDGE_CURVE ( 'NONE', #2261, #597, #816, .T. ) ;
#1175 = CARTESIAN_POINT ( 'NONE',  ( 5.536351519075132789E-17, 7.000000000000000000, 0.4000000000000002442 ) ) ;
#1176 = CARTESIAN_POINT ( 'NONE',  ( -18.59999999999998721, 2.000000000000000000, 11.00000000000000000 ) ) ;
#1177 = CARTESIAN_POINT ( 'NONE',  ( 18.59999999999998721, 0.000000000000000000, 12.50000000000000000 ) ) ;
#1178 = EDGE_LOOP ( 'NONE', ( #287, #308 ) ) ;
#1179 = DIRECTION ( 'NONE',  ( 0.000000000000000000, 0.000000000000000000, 1.000000000000000000 ) ) ;
#1180 = DIRECTION ( 'NONE',  ( 0.000000000000000000, 1.000000000000000000, -0.000000000000000000 ) ) ;
#1181 = ORIENTED_EDGE ( 'NONE', *, *, #1513, .T. ) ;
#1182 = CARTESIAN_POINT ( 'NONE',  ( 9.600000000000219913, 7.000000000000000000, 4.800000000000001599 ) ) ;
#1183 = DIRECTION ( 'NONE',  ( 0.000000000000000000, 1.000000000000000000, -0.000000000000000000 ) ) ;
#1184 = AXIS2_PLACEMENT_3D ( 'NONE', #2023, #2914, #1592 ) ;
#1185 = ORIENTED_EDGE ( 'NONE', *, *, #2639, .T. ) ;
#1186 = EDGE_CURVE ( 'NONE', #2291, #1439, #441, .T. ) ;
#1187 = CIRCLE ( 'NONE', #1475, 1.500000000000001332 ) ;
#1188 = CARTESIAN_POINT ( 'NONE',  ( 20.99999999999999645, 7.000000000000000000, 20.00000000000000355 ) ) ;
#1189 = DIRECTION ( 'NONE',  ( 0.000000000000000000, -1.000000000000000000, 0.000000000000000000 ) ) ;
#1190 = AXIS2_PLACEMENT_3D ( 'NONE', #605, #1273, #2187 ) ;
#1191 = EDGE_CURVE ( 'NONE', #2576, #337, #229, .T. ) ;
#1192 = DIRECTION ( 'NONE',  ( 0.000000000000000000, -1.000000000000000000, 0.000000000000000000 ) ) ;
#1193 = ORIENTED_EDGE ( 'NONE', *, *, #2639, .F. ) ;
#1194 = DIRECTION ( 'NONE',  ( 0.000000000000000000, 0.000000000000000000, 1.000000000000000000 ) ) ;
#1195 = DIRECTION ( 'NONE',  ( 0.000000000000000000, -1.000000000000000000, 0.000000000000000000 ) ) ;
#1196 = AXIS2_PLACEMENT_3D ( 'NONE', #2821, #1458, #808 ) ;
#1197 = CARTESIAN_POINT ( 'NONE',  ( 18.60000000000000142, 7.000000000000000000, -9.499999999999998224 ) ) ;
#1198 = EDGE_LOOP ( 'NONE', ( #843, #1802, #845, #1481 ) ) ;
#1199 = DIRECTION ( 'NONE',  ( -0.000000000000000000, -1.000000000000000000, -0.000000000000000000 ) ) ;
#1200 = AXIS2_PLACEMENT_3D ( 'NONE', #2169, #1901, #1726 ) ;
#1201 = DIRECTION ( 'NONE',  ( 0.000000000000000000, 0.000000000000000000, -1.000000000000000000 ) ) ;
#1202 = AXIS2_PLACEMENT_3D ( 'NONE', #2301, #2753, #1836 ) ;
#1203 = ORIENTED_EDGE ( 'NONE', *, *, #2324, .T. ) ;
#1204 = CIRCLE ( 'NONE', #534, 1.500000000000001332 ) ;
#1205 = DIRECTION ( 'NONE',  ( 0.000000000000000000, -1.000000000000000000, 0.000000000000000000 ) ) ;
#1206 = CYLINDRICAL_SURFACE ( 'NONE', #2901, 1.900000000000000577 ) ;
#1207 = AXIS2_PLACEMENT_3D ( 'NONE', #2509, #210, #1169 ) ;
#1208 = CARTESIAN_POINT ( 'NONE',  ( 13.10000000000000142, 17.00000000000000000, -13.59999999999999964 ) ) ;
#1209 = ADVANCED_FACE ( 'NONE', ( #1378 ), #2046, .F. ) ;
#1210 = EDGE_CURVE ( 'NONE', #2531, #329, #581, .T. ) ;
#1211 = VERTEX_POINT ( 'NONE', #2919 ) ;
#1212 = CARTESIAN_POINT ( 'NONE',  ( -11.35000000000000142, 7.000000000000000000, 0.000000000000000000 ) ) ;
#1213 = CARTESIAN_POINT ( 'NONE',  ( 18.59999999999998721, 2.000000000000000000, 10.99999999999999289 ) ) ;
#1214 = FACE_OUTER_BOUND ( 'NONE', #1678, .T. ) ;
#1215 = ORIENTED_EDGE ( 'NONE', *, *, #186, .F. ) ;
#1216 = CARTESIAN_POINT ( 'NONE',  ( -23.00000000000000355, 7.000000000000006217, 20.00000000000000355 ) ) ;
#1217 = DIRECTION ( 'NONE',  ( 0.000000000000000000, 0.000000000000000000, 1.000000000000000000 ) ) ;
#1218 = ORIENTED_EDGE ( 'NONE', *, *, #2075, .T. ) ;
#1219 = DIRECTION ( 'NONE',  ( 0.000000000000000000, 1.000000000000000000, -0.000000000000000000 ) ) ;
#1220 = CARTESIAN_POINT ( 'NONE',  ( 18.60000000000000142, 7.000000000000000000, -12.50000000000000000 ) ) ;
#1221 = ORIENTED_EDGE ( 'NONE', *, *, #955, .T. ) ;
#1222 = PLANE ( 'NONE',  #2424 ) ;
#1223 = ORIENTED_EDGE ( 'NONE', *, *, #2275, .F. ) ;
#1224 = DIRECTION ( 'NONE',  ( 0.000000000000000000, -1.000000000000000000, 0.000000000000000000 ) ) ;
#1225 = EDGE_CURVE ( 'NONE', #2251, #1619, #1288, .T. ) ;
#1226 = FACE_OUTER_BOUND ( 'NONE', #2850, .T. ) ;
#1227 = DIRECTION ( 'NONE',  ( -0.000000000000000000, -1.000000000000000000, -0.000000000000000000 ) ) ;
#1228 = ORIENTED_EDGE ( 'NONE', *, *, #734, .T. ) ;
#1229 = CARTESIAN_POINT ( 'NONE',  ( 12.84999999999999964, 7.000000000000000000, 0.000000000000000000 ) ) ;
#1230 = EDGE_CURVE ( 'NONE', #1315, #1027, #1900, .T. ) ;
#1231 = LINE ( 'NONE', #2780, #1911 ) ;
#1232 = VERTEX_POINT ( 'NONE', #2642 ) ;
#1233 = LINE ( 'NONE', #1455, #2228 ) ;
#1234 = DIRECTION ( 'NONE',  ( 0.000000000000000000, 0.000000000000000000, 1.000000000000000000 ) ) ;
#1235 = VERTEX_POINT ( 'NONE', #797 ) ;
#1236 = CIRCLE ( 'NONE', #2412, 0.8999999999999998002 ) ;
#1237 = CARTESIAN_POINT ( 'NONE',  ( -10.50000000000022027, 7.000000000000000000, -9.299999999999998934 ) ) ;
#1238 = AXIS2_PLACEMENT_3D ( 'NONE', #880, #2411, #1998 ) ;
#1239 = ORIENTED_EDGE ( 'NONE', *, *, #2502, .F. ) ;
#1240 = PRODUCT_DEFINITION_CONTEXT ( 'detailed design', #2918, 'design' ) ;
#1241 = DIRECTION ( 'NONE',  ( 0.000000000000000000, 0.000000000000000000, 1.000000000000000000 ) ) ;
#1242 = PRESENTATION_LAYER_ASSIGNMENT (  '', '', ( #1521 ) ) ;
#1243 = PLANE ( 'NONE',  #2417 ) ;
#1244 = CARTESIAN_POINT ( 'NONE',  ( -18.59999999999998721, 7.000000000000000000, 11.00000000000000000 ) ) ;
#1245 = VERTEX_POINT ( 'NONE', #1504 ) ;
#1246 = ADVANCED_FACE ( 'NONE', ( #1966 ), #1904, .F. ) ;
#1247 = CARTESIAN_POINT ( 'NONE',  ( -18.59999999999998721, 4.200000000000000178, -11.00000000000000000 ) ) ;
#1248 = PLANE ( 'NONE',  #401 ) ;
#1249 = EDGE_CURVE ( 'NONE', #980, #1735, #1936, .T. ) ;
#1250 = ORIENTED_EDGE ( 'NONE', *, *, #1281, .F. ) ;
#1251 = EDGE_CURVE ( 'NONE', #2555, #589, #93, .T. ) ;
#1252 = AXIS2_PLACEMENT_3D ( 'NONE', #1766, #1104, #2876 ) ;
#1253 = ORIENTED_EDGE ( 'NONE', *, *, #2299, .F. ) ;
#1254 = FACE_BOUND ( 'NONE', #523, .T. ) ;
#1255 = DIRECTION ( 'NONE',  ( 0.000000000000000000, 0.000000000000000000, -1.000000000000000000 ) ) ;
#1256 = ORIENTED_EDGE ( 'NONE', *, *, #1932, .T. ) ;
#1257 = VECTOR ( 'NONE', #1336, 1000.000000000000000 ) ;
#1258 = CARTESIAN_POINT ( 'NONE',  ( -10.50000000000022027, 7.000000000000000000, -10.19999999999999929 ) ) ;
#1259 = CIRCLE ( 'NONE', #2199, 1.000000000000000888 ) ;
#1260 = VERTEX_POINT ( 'NONE', #1066 ) ;
#1261 = PLANE ( 'NONE',  #1758 ) ;
#1262 = DIRECTION ( 'NONE',  ( 0.000000000000000000, 1.000000000000000000, 0.000000000000000000 ) ) ;
#1263 = ORIENTED_EDGE ( 'NONE', *, *, #716, .T. ) ;
#1264 = LINE ( 'NONE', #122, #32 ) ;
#1265 = LINE ( 'NONE', #582, #2244 ) ;
#1266 = ORIENTED_EDGE ( 'NONE', *, *, #2887, .F. ) ;
#1267 = LINE ( 'NONE', #1706, #2039 ) ;
#1268 = EDGE_CURVE ( 'NONE', #1918, #879, #671, .T. ) ;
#1269 = DIRECTION ( 'NONE',  ( -1.000000000000000000, 0.000000000000000000, 0.000000000000000000 ) ) ;
#1270 = ORIENTED_EDGE ( 'NONE', *, *, #1733, .F. ) ;
#1271 = DIRECTION ( 'NONE',  ( 0.000000000000000000, 0.000000000000000000, 1.000000000000000000 ) ) ;
#1272 = ORIENTED_EDGE ( 'NONE', *, *, #1388, .T. ) ;
#1273 = DIRECTION ( 'NONE',  ( 0.000000000000000000, 1.000000000000000000, -0.000000000000000000 ) ) ;
#1274 = EDGE_LOOP ( 'NONE', ( #1447, #623, #891, #744 ) ) ;
#1275 = CARTESIAN_POINT ( 'NONE',  ( 12.84999999999999964, 4.000000000000000000, 11.50000000000000000 ) ) ;
#1276 = DIRECTION ( 'NONE',  ( 2.040851148208114002E-16, -0.000000000000000000, 1.000000000000000000 ) ) ;
#1277 = ORIENTED_EDGE ( 'NONE', *, *, #772, .F. ) ;
#1278 = ORIENTED_EDGE ( 'NONE', *, *, #2671, .F. ) ;
#1279 = FACE_OUTER_BOUND ( 'NONE', #1198, .T. ) ;
#1280 = CARTESIAN_POINT ( 'NONE',  ( -18.60000000000000142, 4.200000000000000178, -12.50000000000000000 ) ) ;
#1281 = EDGE_CURVE ( 'NONE', #897, #920, #1462, .T. ) ;
#1282 = AXIS2_PLACEMENT_3D ( 'NONE', #1093, #421, #1773 ) ;
#1283 = DIRECTION ( 'NONE',  ( 1.000000000000000000, 0.000000000000000000, 0.000000000000000000 ) ) ;
#1284 = CIRCLE ( 'NONE', #1988, 1.000000000000000888 ) ;
#1285 = VERTEX_POINT ( 'NONE', #1519 ) ;
#1286 = ADVANCED_FACE ( 'NONE', ( #2421 ), #1261, .T. ) ;
#1287 = VECTOR ( 'NONE', #1568, 1000.000000000000000 ) ;
#1288 = LINE ( 'NONE', #1741, #1478 ) ;
#1289 = ORIENTED_EDGE ( 'NONE', *, *, #1173, .F. ) ;
#1290 = COLOUR_RGB ( '',0.7921568627450980005, 0.8196078431372548767, 0.9333333333333333481 ) ;
#1291 = CARTESIAN_POINT ( 'NONE',  ( -10.50000000000009059, 7.000000000000000000, 3.200000000000001954 ) ) ;
#1292 = DIRECTION ( 'NONE',  ( 0.000000000000000000, -1.000000000000000000, 0.000000000000000000 ) ) ;
#1293 = ORIENTED_EDGE ( 'NONE', *, *, #1601, .F. ) ;
#1294 = ORIENTED_EDGE ( 'NONE', *, *, #425, .F. ) ;
#1295 = CARTESIAN_POINT ( 'NONE',  ( 10.50000000000035172, 4.000000000000000000, 2.300000000000001599 ) ) ;
#1296 = PLANE ( 'NONE',  #53 ) ;
#1297 = CIRCLE ( 'NONE', #292, 2.999999999999997335 ) ;
#1298 = ORIENTED_EDGE ( 'NONE', *, *, #712, .T. ) ;
#1299 = DIRECTION ( 'NONE',  ( 0.000000000000000000, 0.000000000000000000, 1.000000000000000000 ) ) ;
#1300 = AXIS2_PLACEMENT_3D ( 'NONE', #2677, #621, #2233 ) ;
#1301 = ORIENTED_EDGE ( 'NONE', *, *, #91, .T. ) ;
#1302 = VECTOR ( 'NONE', #2305, 1000.000000000000000 ) ;
#1303 = LINE ( 'NONE', #1991, #2893 ) ;
#1304 = EDGE_CURVE ( 'NONE', #729, #2916, #557, .T. ) ;
#1305 = EDGE_CURVE ( 'NONE', #820, #2688, #284, .T. ) ;
#1306 = ORIENTED_EDGE ( 'NONE', *, *, #1159, .F. ) ;
#1307 = LINE ( 'NONE', #410, #809 ) ;
#1308 = DIRECTION ( 'NONE',  ( 0.000000000000000000, 0.000000000000000000, 1.000000000000000000 ) ) ;
#1309 = ORIENTED_EDGE ( 'NONE', *, *, #261, .F. ) ;
#1310 = ORIENTED_EDGE ( 'NONE', *, *, #2558, .F. ) ;
#1311 = DIRECTION ( 'NONE',  ( -1.000000000000000000, 0.000000000000000000, 0.000000000000000000 ) ) ;
#1312 = DIRECTION ( 'NONE',  ( -0.000000000000000000, -1.000000000000000000, -0.000000000000000000 ) ) ;
#1313 = FACE_BOUND ( 'NONE', #1178, .T. ) ;
#1314 = EDGE_LOOP ( 'NONE', ( #1420, #1472, #352, #2737, #303, #2543, #44, #70 ) ) ;
#1315 = VERTEX_POINT ( 'NONE', #2362 ) ;
#1316 = DIRECTION ( 'NONE',  ( -1.000000000000000000, 0.000000000000000000, -0.000000000000000000 ) ) ;
#1317 = ADVANCED_FACE ( 'NONE', ( #1226 ), #1243, .T. ) ;
#1318 = FACE_OUTER_BOUND ( 'NONE', #1016, .T. ) ;
#1319 = EDGE_LOOP ( 'NONE', ( #2814, #414, #2296, #1924 ) ) ;
#1320 = ORIENTED_EDGE ( 'NONE', *, *, #115, .F. ) ;
#1321 = EDGE_CURVE ( 'NONE', #1724, #434, #2853, .T. ) ;
#1322 = DIRECTION ( 'NONE',  ( 0.000000000000000000, 1.000000000000000000, -0.000000000000000000 ) ) ;
#1323 = FACE_OUTER_BOUND ( 'NONE', #282, .T. ) ;
#1324 = LINE ( 'NONE', #643, #349 ) ;
#1325 = ORIENTED_EDGE ( 'NONE', *, *, #2797, .T. ) ;
#1326 = VECTOR ( 'NONE', #2946, 1000.000000000000000 ) ;
#1327 = LINE ( 'NONE', #1342, #520 ) ;
#1328 = VECTOR ( 'NONE', #1021, 1000.000000000000000 ) ;
#1329 = ORIENTED_EDGE ( 'NONE', *, *, #2471, .T. ) ;
#1330 = DIRECTION ( 'NONE',  ( 0.000000000000000000, 0.000000000000000000, -1.000000000000000000 ) ) ;
#1331 = LINE ( 'NONE', #1537, #109 ) ;
#1332 = AXIS2_PLACEMENT_3D ( 'NONE', #280, #957, #743 ) ;
#1333 = VERTEX_POINT ( 'NONE', #2171 ) ;
#1334 = CIRCLE ( 'NONE', #2939, 1.500000000000001332 ) ;
#1335 = DIRECTION ( 'NONE',  ( -1.000000000000000000, 0.000000000000000000, 0.000000000000000000 ) ) ;
#1336 = DIRECTION ( 'NONE',  ( -0.000000000000000000, -1.000000000000000000, -0.000000000000000000 ) ) ;
#1337 = EDGE_CURVE ( 'NONE', #806, #1703, #1712, .T. ) ;
#1338 = ADVANCED_FACE ( 'NONE', ( #1479 ), #2379, .T. ) ;
#1339 = DIRECTION ( 'NONE',  ( -0.000000000000000000, -1.000000000000000000, -0.000000000000000000 ) ) ;
#1340 = ORIENTED_EDGE ( 'NONE', *, *, #2891, .F. ) ;
#1341 = VECTOR ( 'NONE', #778, 1000.000000000000000 ) ;
#1342 = CARTESIAN_POINT ( 'NONE',  ( 18.59999999999998721, 2.000000000000000000, 7.999999999999994671 ) ) ;
#1343 = VECTOR ( 'NONE', #2373, 1000.000000000000000 ) ;
#1344 = EDGE_LOOP ( 'NONE', ( #2310, #2491, #2096, #2569 ) ) ;
#1345 = CARTESIAN_POINT ( 'NONE',  ( -10.50000000000022027, 7.000000000000000000, -10.19999999999999929 ) ) ;
#1346 = AXIS2_PLACEMENT_3D ( 'NONE', #2905, #416, #430 ) ;
#1347 = DIRECTION ( 'NONE',  ( -0.000000000000000000, -1.000000000000000000, -0.000000000000000000 ) ) ;
#1348 = VERTEX_POINT ( 'NONE', #131 ) ;
#1349 = CARTESIAN_POINT ( 'NONE',  ( -13.10000000000000320, 17.00000000000000000, -12.59999999999999964 ) ) ;
#1350 = DIRECTION ( 'NONE',  ( -0.000000000000000000, 1.000000000000000000, -0.000000000000000000 ) ) ;
#1351 = LINE ( 'NONE', #910, #4 ) ;
#1352 = EDGE_CURVE ( 'NONE', #1285, #68, #1715, .T. ) ;
#1353 = EDGE_CURVE ( 'NONE', #1414, #784, #1051, .T. ) ;
#1354 = LINE ( 'NONE', #251, #1556 ) ;
#1355 = CARTESIAN_POINT ( 'NONE',  ( -18.59999999999998721, 4.200000000000000178, -11.00000000000000000 ) ) ;
#1356 = ORIENTED_EDGE ( 'NONE', *, *, #1798, .F. ) ;
#1357 = SURFACE_STYLE_FILL_AREA ( #898 ) ;
#1358 = ORIENTED_EDGE ( 'NONE', *, *, #2654, .F. ) ;
#1359 = CYLINDRICAL_SURFACE ( 'NONE', #999, 1.000000000000000888 ) ;
#1360 = CARTESIAN_POINT ( 'NONE',  ( 13.10000000000000142, 6.999999999999999112, -12.59999999999999964 ) ) ;
#1361 = VERTEX_POINT ( 'NONE', #1572 ) ;
#1362 = CARTESIAN_POINT ( 'NONE',  ( -12.84999999999999964, 7.000000000000000000, 11.50000000000000000 ) ) ;
#1363 = LINE ( 'NONE', #765, #1990 ) ;
#1364 = DIRECTION ( 'NONE',  ( -0.000000000000000000, -1.000000000000000000, 0.000000000000000000 ) ) ;
#1365 = CARTESIAN_POINT ( 'NONE',  ( -10.50000000000009059, 4.000000000000000000, 2.300000000000001599 ) ) ;
#1366 = LINE ( 'NONE', #2726, #2858 ) ;
#1367 = ADVANCED_FACE ( 'NONE', ( #2940, #2895 ), #433, .F. ) ;
#1368 = ORIENTED_EDGE ( 'NONE', *, *, #1782, .F. ) ;
#1369 = CARTESIAN_POINT ( 'NONE',  ( 11.35000000000000142, 7.000000000000006217, 15.20000000000000107 ) ) ;
#1370 = EDGE_CURVE ( 'NONE', #240, #2592, #714, .T. ) ;
#1371 = EDGE_CURVE ( 'NONE', #2660, #855, #1327, .T. ) ;
#1372 = ORIENTED_EDGE ( 'NONE', *, *, #1782, .T. ) ;
#1373 = CARTESIAN_POINT ( 'NONE',  ( 13.10000000000000142, 17.00000000000000000, 12.59999999999999254 ) ) ;
#1374 = CARTESIAN_POINT ( 'NONE',  ( -14.10000000000000320, 7.000000000000000000, -0.000000000000000000 ) ) ;
#1375 = ORIENTED_EDGE ( 'NONE', *, *, #1046, .F. ) ;
#1376 = AXIS2_PLACEMENT_3D ( 'NONE', #1829, #702, #1604 ) ;
#1377 = DIRECTION ( 'NONE',  ( 0.000000000000000000, -1.000000000000000000, 0.000000000000000000 ) ) ;
#1378 = FACE_OUTER_BOUND ( 'NONE', #2025, .T. ) ;
#1379 = DIRECTION ( 'NONE',  ( 0.000000000000000000, 0.000000000000000000, 1.000000000000000000 ) ) ;
#1380 = VERTEX_POINT ( 'NONE', #1107 ) ;
#1381 = VECTOR ( 'NONE', #591, 1000.000000000000000 ) ;
#1382 = CARTESIAN_POINT ( 'NONE',  ( 10.50000000000035172, 4.000000000000000000, 3.200000000000002398 ) ) ;
#1383 = DIRECTION ( 'NONE',  ( 0.000000000000000000, 0.000000000000000000, -1.000000000000000000 ) ) ;
#1384 = ORIENTED_EDGE ( 'NONE', *, *, #509, .T. ) ;
#1385 = DIRECTION ( 'NONE',  ( 0.000000000000000000, 0.000000000000000000, 1.000000000000000000 ) ) ;
#1386 = EDGE_LOOP ( 'NONE', ( #2276, #929, #2856, #1266, #1563, #2781, #2303, #1775 ) ) ;
#1387 = CARTESIAN_POINT ( 'NONE',  ( -8.600000000000155964, 7.000000000000000000, 2.300000000000001155 ) ) ;
#1388 = EDGE_CURVE ( 'NONE', #1142, #1757, #2912, .T. ) ;
#1389 = EDGE_CURVE ( 'NONE', #539, #2448, #1661, .T. ) ;
#1390 = VECTOR ( 'NONE', #33, 1000.000000000000000 ) ;
#1391 = FACE_OUTER_BOUND ( 'NONE', #1344, .T. ) ;
#1392 = ORIENTED_EDGE ( 'NONE', *, *, #1191, .T. ) ;
#1393 = VECTOR ( 'NONE', #2211, 1000.000000000000000 ) ;
#1394 = FACE_OUTER_BOUND ( 'NONE', #1063, .T. ) ;
#1395 = AXIS2_PLACEMENT_3D ( 'NONE', #2452, #595, #1496 ) ;
#1396 = CARTESIAN_POINT ( 'NONE',  ( -13.10000000000000320, 7.000000000000000000, -13.59999999999999964 ) ) ;
#1397 = CARTESIAN_POINT ( 'NONE',  ( 10.50000000000022027, 4.000000000000000000, -10.19999999999999929 ) ) ;
#1398 = CARTESIAN_POINT ( 'NONE',  ( 0.000000000000000000, 17.00000000000000000, 13.59999999999999432 ) ) ;
#1399 = CARTESIAN_POINT ( 'NONE',  ( -8.600000000000219913, 4.000000000000000000, 0.000000000000000000 ) ) ;
#1400 = ORIENTED_EDGE ( 'NONE', *, *, #2947, .T. ) ;
#1401 = CARTESIAN_POINT ( 'NONE',  ( 10.50000000000035172, 4.000000000000000000, 2.300000000000001599 ) ) ;
#1402 = FACE_OUTER_BOUND ( 'NONE', #2170, .T. ) ;
#1403 = ORIENTED_EDGE ( 'NONE', *, *, #2131, .T. ) ;
#1404 = EDGE_CURVE ( 'NONE', #823, #156, #2375, .T. ) ;
#1405 = ORIENTED_EDGE ( 'NONE', *, *, #2886, .F. ) ;
#1406 = CARTESIAN_POINT ( 'NONE',  ( -12.84999999999999964, 4.000000000000000000, -0.000000000000000000 ) ) ;
#1407 = ADVANCED_FACE ( 'NONE', ( #2247 ), #2035, .T. ) ;
#1408 = DIRECTION ( 'NONE',  ( 0.000000000000000000, 0.000000000000000000, -1.000000000000000000 ) ) ;
#1409 = ORIENTED_EDGE ( 'NONE', *, *, #1173, .T. ) ;
#1410 = DIRECTION ( 'NONE',  ( -1.000000000000000000, 0.000000000000000000, 0.000000000000000000 ) ) ;
#1411 = VERTEX_POINT ( 'NONE', #1812 ) ;
#1412 = CARTESIAN_POINT ( 'NONE',  ( -8.600000000000219913, 7.000000000000000000, 0.000000000000000000 ) ) ;
#1413 = CARTESIAN_POINT ( 'NONE',  ( 12.84999999999999964, 4.000000000000000000, 5.800000000000001599 ) ) ;
#1414 = VERTEX_POINT ( 'NONE', #886 ) ;
#1415 = DIRECTION ( 'NONE',  ( 0.000000000000000000, 0.000000000000000000, -1.000000000000000000 ) ) ;
#1416 = MANIFOLD_SOLID_BREP ( 'Cut-Extrude3', #1940 ) ;
#1417 = AXIS2_PLACEMENT_3D ( 'NONE', #1182, #722, #466 ) ;
#1418 = CARTESIAN_POINT ( 'NONE',  ( -21.00000000000000355, 7.000000000000000000, -19.99999999999999289 ) ) ;
#1419 = EDGE_LOOP ( 'NONE', ( #2307, #506, #2078, #856 ) ) ;
#1420 = ORIENTED_EDGE ( 'NONE', *, *, #2581, .T. ) ;
#1421 = VECTOR ( 'NONE', #1350, 1000.000000000000000 ) ;
#1422 = FACE_BOUND ( 'NONE', #528, .T. ) ;
#1423 = EDGE_CURVE ( 'NONE', #1027, #2059, #1303, .T. ) ;
#1424 = EDGE_CURVE ( 'NONE', #2776, #2531, #700, .T. ) ;
#1425 = DIRECTION ( 'NONE',  ( 0.000000000000000000, 0.000000000000000000, 1.000000000000000000 ) ) ;
#1426 = EDGE_LOOP ( 'NONE', ( #2922, #665 ) ) ;
#1427 = VECTOR ( 'NONE', #2727, 1000.000000000000000 ) ;
#1428 = DIRECTION ( 'NONE',  ( 0.000000000000000000, -1.000000000000000000, 0.000000000000000000 ) ) ;
#1429 = ORIENTED_EDGE ( 'NONE', *, *, #2167, .F. ) ;
#1430 = CARTESIAN_POINT ( 'NONE',  ( -13.10000000000000320, 17.00000000000000000, -12.59999999999999964 ) ) ;
#1431 = FACE_OUTER_BOUND ( 'NONE', #160, .T. ) ;
#1432 = CARTESIAN_POINT ( 'NONE',  ( -10.50000000000022027, 4.000000000000000000, -10.19999999999999929 ) ) ;
#1433 = ORIENTED_EDGE ( 'NONE', *, *, #1445, .F. ) ;
#1434 = DIRECTION ( 'NONE',  ( -1.000000000000000000, -0.000000000000000000, -0.000000000000000000 ) ) ;
#1435 = VECTOR ( 'NONE', #1148, 1000.000000000000000 ) ;
#1436 = CARTESIAN_POINT ( 'NONE',  ( -10.50000000000022027, 7.000000000000000000, -10.19999999999999929 ) ) ;
#1437 = AXIS2_PLACEMENT_3D ( 'NONE', #876, #1276, #371 ) ;
#1438 = VERTEX_POINT ( 'NONE', #1827 ) ;
#1439 = VERTEX_POINT ( 'NONE', #1369 ) ;
#1440 = AXIS2_PLACEMENT_3D ( 'NONE', #2775, #606, #1779 ) ;
#1441 = DIRECTION ( 'NONE',  ( 0.000000000000000000, 0.000000000000000000, 1.000000000000000000 ) ) ;
#1442 = FACE_OUTER_BOUND ( 'NONE', #1167, .T. ) ;
#1443 = VERTEX_POINT ( 'NONE', #1208 ) ;
#1444 = EDGE_CURVE ( 'NONE', #420, #1590, #37, .T. ) ;
#1445 = EDGE_CURVE ( 'NONE', #97, #2335, #2553, .T. ) ;
#1446 = DIRECTION ( 'NONE',  ( 0.000000000000000000, 1.000000000000000000, -0.000000000000000000 ) ) ;
#1447 = ORIENTED_EDGE ( 'NONE', *, *, #223, .T. ) ;
#1448 = CARTESIAN_POINT ( 'NONE',  ( -13.69999999999999929, 7.000000000000006217, 15.20000000000000107 ) ) ;
#1449 = CARTESIAN_POINT ( 'NONE',  ( 22.99999999999999645, 2.000000000000000000, -19.99999999999999289 ) ) ;
#1450 = FACE_OUTER_BOUND ( 'NONE', #841, .T. ) ;
#1451 = ORIENTED_EDGE ( 'NONE', *, *, #1064, .F. ) ;
#1452 = CARTESIAN_POINT ( 'NONE',  ( 10.50000000000022027, 7.000000000000000000, -11.09999999999999787 ) ) ;
#1453 = CARTESIAN_POINT ( 'NONE',  ( -10.50000000000022027, 4.000000000000000000, -10.19999999999999929 ) ) ;
#1454 = EDGE_LOOP ( 'NONE', ( #2264, #2829 ) ) ;
#1455 = CARTESIAN_POINT ( 'NONE',  ( 8.600000000000219913, 7.000000000000000000, 0.000000000000000000 ) ) ;
#1456 = DIRECTION ( 'NONE',  ( -0.000000000000000000, -1.000000000000000000, -0.000000000000000000 ) ) ;
#1457 = ORIENTED_EDGE ( 'NONE', *, *, #1894, .T. ) ;
#1458 = DIRECTION ( 'NONE',  ( -0.000000000000000000, -1.000000000000000000, 0.000000000000000000 ) ) ;
#1459 = ADVANCED_FACE ( 'NONE', ( #2544 ), #1166, .F. ) ;
#1460 = ORIENTED_EDGE ( 'NONE', *, *, #2505, .T. ) ;
#1461 = CARTESIAN_POINT ( 'NONE',  ( -18.60000000000000142, 7.000000000000000000, -9.499999999999998224 ) ) ;
#1462 = LINE ( 'NONE', #1684, #1561 ) ;
#1463 = EDGE_CURVE ( 'NONE', #2441, #1735, #1334, .T. ) ;
#1464 = EDGE_CURVE ( 'NONE', #2660, #2576, #43, .T. ) ;
#1465 = DIRECTION ( 'NONE',  ( 0.000000000000000000, 0.000000000000000000, -1.000000000000000000 ) ) ;
#1466 = ORIENTED_EDGE ( 'NONE', *, *, #2361, .T. ) ;
#1467 = CARTESIAN_POINT ( 'NONE',  ( 13.69999999999999929, 7.000000000000006217, -15.19999999999999751 ) ) ;
#1468 = CARTESIAN_POINT ( 'NONE',  ( 0.000000000000000000, 4.000000000000000000, 12.50000000000000000 ) ) ;
#1469 = ORIENTED_EDGE ( 'NONE', *, *, #2202, .F. ) ;
#1470 = FACE_OUTER_BOUND ( 'NONE', #1314, .T. ) ;
#1471 = DIRECTION ( 'NONE',  ( 6.669904509218573417E-17, -0.8386705679454233842, 0.5446390350150280835 ) ) ;
#1472 = ORIENTED_EDGE ( 'NONE', *, *, #1389, .T. ) ;
#1473 = AXIS2_PLACEMENT_3D ( 'NONE', #1345, #23, #917 ) ;
#1474 = FACE_OUTER_BOUND ( 'NONE', #1170, .T. ) ;
#1475 = AXIS2_PLACEMENT_3D ( 'NONE', #2372, #66, #1029 ) ;
#1476 = EDGE_LOOP ( 'NONE', ( #767, #1272, #985, #166 ) ) ;
#1477 = CARTESIAN_POINT ( 'NONE',  ( -8.600000000000219913, 7.000000000000000000, 0.000000000000000000 ) ) ;
#1478 = VECTOR ( 'NONE', #1493, 1000.000000000000000 ) ;
#1479 = FACE_OUTER_BOUND ( 'NONE', #2019, .T. ) ;
#1480 = DIRECTION ( 'NONE',  ( -1.000000000000000000, 0.000000000000000000, 0.000000000000000000 ) ) ;
#1481 = ORIENTED_EDGE ( 'NONE', *, *, #992, .F. ) ;
#1482 = DIRECTION ( 'NONE',  ( -0.000000000000000000, 1.000000000000000000, -0.000000000000000000 ) ) ;
#1483 = EDGE_CURVE ( 'NONE', #1245, #2643, #2109, .T. ) ;
#1484 = DIRECTION ( 'NONE',  ( 0.000000000000000000, 0.000000000000000000, 1.000000000000000000 ) ) ;
#1485 = AXIS2_PLACEMENT_3D ( 'NONE', #206, #2200, #2695 ) ;
#1486 = ORIENTED_EDGE ( 'NONE', *, *, #2018, .F. ) ;
#1487 = DIRECTION ( 'NONE',  ( 0.000000000000000000, 1.000000000000000000, -0.000000000000000000 ) ) ;
#1488 = LINE ( 'NONE', #1929, #1811 ) ;
#1489 = VECTOR ( 'NONE', #546, 1000.000000000000000 ) ;
#1490 = CARTESIAN_POINT ( 'NONE',  ( -13.69999999999999929, 7.000000000000006217, -15.19999999999999751 ) ) ;
#1491 = CIRCLE ( 'NONE', #2431, 2.000000000000001776 ) ;
#1492 = ORIENTED_EDGE ( 'NONE', *, *, #1768, .T. ) ;
#1493 = DIRECTION ( 'NONE',  ( 0.000000000000000000, 0.000000000000000000, -1.000000000000000000 ) ) ;
#1494 = ORIENTED_EDGE ( 'NONE', *, *, #2242, .F. ) ;
#1495 = DIRECTION ( 'NONE',  ( 0.000000000000000000, 0.000000000000000000, -1.000000000000000000 ) ) ;
#1496 = DIRECTION ( 'NONE',  ( 0.000000000000000000, 0.000000000000000000, 1.000000000000000000 ) ) ;
#1497 = EDGE_CURVE ( 'NONE', #2291, #1315, #239, .T. ) ;
#1498 = ORIENTED_EDGE ( 'NONE', *, *, #1337, .T. ) ;
#1499 = DIRECTION ( 'NONE',  ( -1.000000000000000000, 0.000000000000000000, 0.000000000000000000 ) ) ;
#1500 = DIRECTION ( 'NONE',  ( 0.000000000000000000, 0.000000000000000000, 1.000000000000000000 ) ) ;
#1501 = EDGE_CURVE ( 'NONE', #329, #2867, #984, .T. ) ;
#1502 = DIRECTION ( 'NONE',  ( 0.000000000000000000, 0.000000000000000000, -1.000000000000000000 ) ) ;
#1503 = ORIENTED_EDGE ( 'NONE', *, *, #2738, .T. ) ;
#1504 = CARTESIAN_POINT ( 'NONE',  ( -11.35000000000000142, 17.00000000000000000, 13.59999999999999432 ) ) ;
#1505 = DIRECTION ( 'NONE',  ( 0.000000000000000000, 0.000000000000000000, 1.000000000000000000 ) ) ;
#1506 = ORIENTED_EDGE ( 'NONE', *, *, #1768, .F. ) ;
#1507 = DIRECTION ( 'NONE',  ( -0.000000000000000000, 1.000000000000000000, -0.000000000000000000 ) ) ;
#1508 = DIRECTION ( 'NONE',  ( 0.000000000000000000, -1.000000000000000000, 0.000000000000000000 ) ) ;
#1509 = ORIENTED_EDGE ( 'NONE', *, *, #2834, .T. ) ;
#1510 = ORIENTED_EDGE ( 'NONE', *, *, #17, .F. ) ;
#1511 = DIRECTION ( 'NONE',  ( -0.000000000000000000, -1.000000000000000000, -0.000000000000000000 ) ) ;
#1512 = DIRECTION ( 'NONE',  ( 0.000000000000000000, 0.000000000000000000, -1.000000000000000000 ) ) ;
#1513 = EDGE_CURVE ( 'NONE', #2438, #2826, #1297, .T. ) ;
#1514 = EDGE_CURVE ( 'NONE', #1660, #1105, #1852, .T. ) ;
#1515 = AXIS2_PLACEMENT_3D ( 'NONE', #2365, #1482, #2794 ) ;
#1516 = CARTESIAN_POINT ( 'NONE',  ( -12.84999999999999964, 7.000000000000000000, 0.000000000000000000 ) ) ;
#1517 = EDGE_LOOP ( 'NONE', ( #256, #1930 ) ) ;
#1518 = VECTOR ( 'NONE', #2349, 1000.000000000000000 ) ;
#1519 = CARTESIAN_POINT ( 'NONE',  ( 10.50000000000035172, 4.000000000000000000, 0.4000000000000014655 ) ) ;
#1520 = ORIENTED_EDGE ( 'NONE', *, *, #813, .T. ) ;
#1521 = STYLED_ITEM ( 'NONE', ( #914 ), #1416 ) ;
#1522 = DIRECTION ( 'NONE',  ( -0.000000000000000000, 1.000000000000000000, -0.000000000000000000 ) ) ;
#1523 = DIRECTION ( 'NONE',  ( 1.000000000000000000, 0.000000000000000000, -0.000000000000000000 ) ) ;
#1524 = ORIENTED_EDGE ( 'NONE', *, *, #2236, .T. ) ;
#1525 = ORIENTED_EDGE ( 'NONE', *, *, #320, .T. ) ;
#1526 = DIRECTION ( 'NONE',  ( 0.000000000000000000, 0.000000000000000000, 1.000000000000000000 ) ) ;
#1527 = CARTESIAN_POINT ( 'NONE',  ( 10.50000000000022027, 7.000000000000000000, -10.19999999999999929 ) ) ;
#1528 = CIRCLE ( 'NONE', #397, 1.000000000000000888 ) ;
#1529 = AXIS2_PLACEMENT_3D ( 'NONE', #2610, #67, #1030 ) ;
#1530 = CYLINDRICAL_SURFACE ( 'NONE', #2288, 1.900000000000000133 ) ;
#1531 = EDGE_CURVE ( 'NONE', #108, #1780, #941, .T. ) ;
#1532 = AXIS2_PLACEMENT_3D ( 'NONE', #1162, #1640, #444 ) ;
#1533 = ORIENTED_EDGE ( 'NONE', *, *, #1186, .F. ) ;
#1534 = AXIS2_PLACEMENT_3D ( 'NONE', #24, #890, #944 ) ;
#1535 = ORIENTED_EDGE ( 'NONE', *, *, #2450, .F. ) ;
#1536 = CARTESIAN_POINT ( 'NONE',  ( -21.00000000000000355, 7.000000000000000000, 20.00000000000000355 ) ) ;
#1537 = CARTESIAN_POINT ( 'NONE',  ( 20.99999999999999289, 4.000000000000000000, 22.00000000000000355 ) ) ;
#1538 = ORIENTED_EDGE ( 'NONE', *, *, #1675, .T. ) ;
#1539 = CARTESIAN_POINT ( 'NONE',  ( 18.59999999999998721, 2.000000000000000000, -10.99999999999999289 ) ) ;
#1540 = DIRECTION ( 'NONE',  ( 0.000000000000000000, 1.000000000000000000, -0.000000000000000000 ) ) ;
#1541 = DIRECTION ( 'NONE',  ( 0.000000000000000000, 0.000000000000000000, -1.000000000000000000 ) ) ;
#1542 = ORIENTED_EDGE ( 'NONE', *, *, #580, .T. ) ;
#1543 = ORIENTED_EDGE ( 'NONE', *, *, #598, .F. ) ;
#1544 = CARTESIAN_POINT ( 'NONE',  ( 0.000000000000000000, 17.00000000000000000, 13.59999999999999432 ) ) ;
#1545 = EDGE_CURVE ( 'NONE', #1411, #965, #1528, .T. ) ;
#1546 = ADVANCED_FACE ( 'NONE', ( #2289 ), #2239, .F. ) ;
#1547 = LINE ( 'NONE', #2216, #2761 ) ;
#1548 = EDGE_LOOP ( 'NONE', ( #2347, #1603, #1466, #514 ) ) ;
#1549 = ORIENTED_EDGE ( 'NONE', *, *, #1069, .F. ) ;
#1550 = LINE ( 'NONE', #2399, #474 ) ;
#1551 = DIRECTION ( 'NONE',  ( -1.000000000000000000, 0.000000000000000000, 0.000000000000000000 ) ) ;
#1552 = CARTESIAN_POINT ( 'NONE',  ( 8.600000000000219913, 7.000000000000000000, -10.19999999999999929 ) ) ;
#1553 = SHAPE_DEFINITION_REPRESENTATION ( #289, #2692 ) ;
#1554 = ORIENTED_EDGE ( 'NONE', *, *, #632, .T. ) ;
#1555 = VECTOR ( 'NONE', #1701, 1000.000000000000000 ) ;
#1556 = VECTOR ( 'NONE', #1584, 1000.000000000000000 ) ;
#1557 = ORIENTED_EDGE ( 'NONE', *, *, #1352, .T. ) ;
#1558 = DIRECTION ( 'NONE',  ( -0.000000000000000000, 1.000000000000000000, -0.000000000000000000 ) ) ;
#1559 = VECTOR ( 'NONE', #741, 1000.000000000000000 ) ;
#1560 = CYLINDRICAL_SURFACE ( 'NONE', #445, 1.900000000000000577 ) ;
#1561 = VECTOR ( 'NONE', #617, 1000.000000000000000 ) ;
#1562 = EDGE_CURVE ( 'NONE', #503, #2441, #2517, .T. ) ;
#1563 = ORIENTED_EDGE ( 'NONE', *, *, #573, .T. ) ;
#1564 = EDGE_CURVE ( 'NONE', #819, #2867, #1644, .T. ) ;
#1565 = EDGE_LOOP ( 'NONE', ( #555, #1860, #76, #1301 ) ) ;
#1566 = CARTESIAN_POINT ( 'NONE',  ( 0.000000000000000000, 4.000000000000000000, -8.299999999999998934 ) ) ;
#1567 = CARTESIAN_POINT ( 'NONE',  ( 14.09999999999999964, 17.00000000000000000, 12.59999999999999254 ) ) ;
#1568 = DIRECTION ( 'NONE',  ( -1.000000000000000000, 0.000000000000000000, 0.000000000000000000 ) ) ;
#1569 = CARTESIAN_POINT ( 'NONE',  ( -14.10000000000000320, 17.00000000000000000, -12.59999999999999964 ) ) ;
#1570 = ORIENTED_EDGE ( 'NONE', *, *, #814, .F. ) ;
#1571 = AXIS2_PLACEMENT_3D ( 'NONE', #1117, #2430, #2669 ) ;
#1572 = CARTESIAN_POINT ( 'NONE',  ( -18.59999999999998721, 2.000000000000000000, -13.99999999999999645 ) ) ;
#1573 = VECTOR ( 'NONE', #2591, 1000.000000000000000 ) ;
#1574 = ORIENTED_EDGE ( 'NONE', *, *, #1120, .T. ) ;
#1575 = DIRECTION ( 'NONE',  ( 1.000000000000000000, -0.000000000000000000, 0.000000000000000000 ) ) ;
#1576 = CIRCLE ( 'NONE', #679, 1.000000000000000888 ) ;
#1577 = DIRECTION ( 'NONE',  ( 0.000000000000000000, 0.000000000000000000, 1.000000000000000000 ) ) ;
#1578 = AXIS2_PLACEMENT_3D ( 'NONE', #12, #1606, #1830 ) ;
#1579 = ORIENTED_EDGE ( 'NONE', *, *, #1103, .T. ) ;
#1580 = CARTESIAN_POINT ( 'NONE',  ( 18.59999999999998721, 2.000000000000000000, 10.99999999999999289 ) ) ;
#1581 = DIRECTION ( 'NONE',  ( 0.000000000000000000, 0.000000000000000000, 1.000000000000000000 ) ) ;
#1582 = EDGE_CURVE ( 'NONE', #1814, #1235, #1632, .T. ) ;
#1583 = CARTESIAN_POINT ( 'NONE',  ( -18.60000000000000142, 7.000000000000000000, -11.00000000000000000 ) ) ;
#1584 = DIRECTION ( 'NONE',  ( -0.000000000000000000, 0.000000000000000000, 1.000000000000000000 ) ) ;
#1585 = EDGE_CURVE ( 'NONE', #1067, #2392, #247, .T. ) ;
#1586 = EDGE_CURVE ( 'NONE', #2688, #820, #1106, .T. ) ;
#1587 = LINE ( 'NONE', #1599, #1435 ) ;
#1588 = EDGE_LOOP ( 'NONE', ( #1543, #2731, #291, #2913, #673, #2511, #2175, #861, #297, #1137, #47, #878, #2164, #2388, #2805, #1557, #2245, #692, #1298, #2427, #2172, #2728, #2446, #409, #1253, #79, #1277, #1624, #356, #1952 ) ) ;
#1589 =( NAMED_UNIT ( * ) SI_UNIT ( $, .STERADIAN. ) SOLID_ANGLE_UNIT ( ) );
#1590 = VERTEX_POINT ( 'NONE', #461 ) ;
#1591 = UNCERTAINTY_MEASURE_WITH_UNIT (LENGTH_MEASURE( 1.000000000000000082E-05 ), #1133, 'distance_accuracy_value', 'NONE');
#1592 = DIRECTION ( 'NONE',  ( 0.000000000000000000, 0.000000000000000000, 1.000000000000000000 ) ) ;
#1593 = FACE_OUTER_BOUND ( 'NONE', #2476, .T. ) ;
#1594 = ORIENTED_EDGE ( 'NONE', *, *, #2705, .F. ) ;
#1595 = DIRECTION ( 'NONE',  ( 0.000000000000000000, 0.000000000000000000, 1.000000000000000000 ) ) ;
#1596 = PLANE ( 'NONE',  #2890 ) ;
#1597 = DIRECTION ( 'NONE',  ( -1.000000000000000000, 0.000000000000000000, 0.000000000000000000 ) ) ;
#1598 = LINE ( 'NONE', #5, #2603 ) ;
#1599 = CARTESIAN_POINT ( 'NONE',  ( 18.59999999999998721, 2.000000000000000000, -13.99999999999998934 ) ) ;
#1600 = EDGE_CURVE ( 'NONE', #139, #326, #2190, .T. ) ;
#1601 = EDGE_CURVE ( 'NONE', #432, #424, #2615, .T. ) ;
#1602 = DIRECTION ( 'NONE',  ( 0.000000000000000000, 0.000000000000000000, -1.000000000000000000 ) ) ;
#1603 = ORIENTED_EDGE ( 'NONE', *, *, #1752, .T. ) ;
#1604 = DIRECTION ( 'NONE',  ( 0.000000000000000000, 0.000000000000000000, -1.000000000000000000 ) ) ;
#1605 = VECTOR ( 'NONE', #262, 1000.000000000000000 ) ;
#1606 = DIRECTION ( 'NONE',  ( 0.000000000000000000, -1.000000000000000000, 0.000000000000000000 ) ) ;
#1607 = EDGE_LOOP ( 'NONE', ( #2658, #562, #2706, #2621 ) ) ;
#1608 = VECTOR ( 'NONE', #2249, 1000.000000000000000 ) ;
#1609 = DIRECTION ( 'NONE',  ( 0.000000000000000000, 1.000000000000000000, 0.000000000000000000 ) ) ;
#1610 = AXIS2_PLACEMENT_3D ( 'NONE', #995, #98, #1441 ) ;
#1611 = FACE_OUTER_BOUND ( 'NONE', #1607, .T. ) ;
#1612 = AXIS2_PLACEMENT_3D ( 'NONE', #1698, #2596, #829 ) ;
#1613 = DIRECTION ( 'NONE',  ( 1.000000000000000000, -0.000000000000000000, 0.000000000000000000 ) ) ;
#1614 = CARTESIAN_POINT ( 'NONE',  ( -13.69999999999999929, 7.000000000000006217, 15.20000000000000107 ) ) ;
#1615 = DIRECTION ( 'NONE',  ( -0.000000000000000000, -1.000000000000000000, -0.000000000000000000 ) ) ;
#1616 = EDGE_CURVE ( 'NONE', #407, #2291, #2358, .T. ) ;
#1617 = EDGE_CURVE ( 'NONE', #191, #25, #129, .T. ) ;
#1618 = AXIS2_PLACEMENT_3D ( 'NONE', #1355, #2670, #171 ) ;
#1619 = VERTEX_POINT ( 'NONE', #2182 ) ;
#1620 = CARTESIAN_POINT ( 'NONE',  ( 8.600000000000219913, 7.000000000000000000, 4.800000000000001599 ) ) ;
#1621 = VECTOR ( 'NONE', #2138, 1000.000000000000000 ) ;
#1622 = EDGE_CURVE ( 'NONE', #2419, #780, #144, .T. ) ;
#1623 = FACE_OUTER_BOUND ( 'NONE', #1981, .T. ) ;
#1624 = ORIENTED_EDGE ( 'NONE', *, *, #1444, .T. ) ;
#1625 = VECTOR ( 'NONE', #2, 1000.000000000000000 ) ;
#1626 = FACE_OUTER_BOUND ( 'NONE', #639, .T. ) ;
#1627 = AXIS2_PLACEMENT_3D ( 'NONE', #766, #2568, #307 ) ;
#1628 = CARTESIAN_POINT ( 'NONE',  ( 11.35000000000000142, 17.00000000000000000, 15.20000000000000107 ) ) ;
#1629 = LINE ( 'NONE', #2488, #2224 ) ;
#1630 = LINE ( 'NONE', #235, #1390 ) ;
#1631 = ORIENTED_EDGE ( 'NONE', *, *, #2001, .F. ) ;
#1632 = LINE ( 'NONE', #2530, #963 ) ;
#1633 = ORIENTED_EDGE ( 'NONE', *, *, #535, .F. ) ;
#1634 = PLANE ( 'NONE',  #2840 ) ;
#1635 = CARTESIAN_POINT ( 'NONE',  ( 5.536351519075132789E-17, 4.000000000000000000, 0.4000000000000002442 ) ) ;
#1636 = ORIENTED_EDGE ( 'NONE', *, *, #2820, .F. ) ;
#1637 = CARTESIAN_POINT ( 'NONE',  ( -11.35000000000000142, 7.000000000000000000, 15.20000000000000107 ) ) ;
#1638 = ADVANCED_FACE ( 'NONE', ( #1474 ), #915, .F. ) ;
#1639 = EDGE_CURVE ( 'NONE', #2844, #1660, #2049, .T. ) ;
#1640 = DIRECTION ( 'NONE',  ( 0.000000000000000000, -1.000000000000000000, 0.000000000000000000 ) ) ;
#1641 = ORIENTED_EDGE ( 'NONE', *, *, #1423, .F. ) ;
#1642 = FACE_BOUND ( 'NONE', #2486, .T. ) ;
#1643 = DIRECTION ( 'NONE',  ( 0.000000000000000000, 0.000000000000000000, -1.000000000000000000 ) ) ;
#1644 = LINE ( 'NONE', #760, #527 ) ;
#1645 = ORIENTED_EDGE ( 'NONE', *, *, #320, .F. ) ;
#1646 = DIRECTION ( 'NONE',  ( -0.000000000000000000, -1.000000000000000000, -0.000000000000000000 ) ) ;
#1647 = CARTESIAN_POINT ( 'NONE',  ( -18.59999999999998721, 2.000000000000000000, -11.00000000000000000 ) ) ;
#1648 = DIRECTION ( 'NONE',  ( 1.000000000000000000, 0.000000000000000000, -1.384087879768782365E-16 ) ) ;
#1649 = ORIENTED_EDGE ( 'NONE', *, *, #536, .T. ) ;
#1650 = LINE ( 'NONE', #545, #903 ) ;
#1651 = CIRCLE ( 'NONE', #231, 2.999999999999997335 ) ;
#1652 = DIRECTION ( 'NONE',  ( 0.000000000000000000, 0.000000000000000000, 1.000000000000000000 ) ) ;
#1653 = EDGE_CURVE ( 'NONE', #1689, #674, #330, .T. ) ;
#1654 = VECTOR ( 'NONE', #1921, 1000.000000000000000 ) ;
#1655 = VERTEX_POINT ( 'NONE', #1933 ) ;
#1656 = ORIENTED_EDGE ( 'NONE', *, *, #1950, .T. ) ;
#1657 = AXIS2_PLACEMENT_3D ( 'NONE', #2667, #1736, #2210 ) ;
#1658 = CARTESIAN_POINT ( 'NONE',  ( -13.69999999999999929, 17.00000000000000000, 15.20000000000000107 ) ) ;
#1659 = CARTESIAN_POINT ( 'NONE',  ( 0.000000000000000000, 7.000000000000006217, 22.00000000000000355 ) ) ;
#1660 = VERTEX_POINT ( 'NONE', #1237 ) ;
#1661 = CIRCLE ( 'NONE', #475, 1.999999999999998224 ) ;
#1662 = DIRECTION ( 'NONE',  ( -0.000000000000000000, -1.000000000000000000, 0.000000000000000000 ) ) ;
#1663 = EDGE_LOOP ( 'NONE', ( #2734, #197, #1656, #563, #533, #2534, #1043, #2672, #1372, #459, #1503, #994, #61, #1713, #2682, #2527, #2877, #1215, #403, #427, #2201, #2926, #958, #2063, #1228, #199, #1052, #551, #2585, #332, #2798, #849, #2032, #383, #2085, #2029 ) ) ;
#1664 = DIRECTION ( 'NONE',  ( -0.000000000000000000, 1.000000000000000000, 0.000000000000000000 ) ) ;
#1665 = DIRECTION ( 'NONE',  ( -0.000000000000000000, 1.000000000000000000, -0.000000000000000000 ) ) ;
#1666 = CIRCLE ( 'NONE', #1200, 1.500000000000001332 ) ;
#1667 = FACE_OUTER_BOUND ( 'NONE', #2015, .T. ) ;
#1668 = ORIENTED_EDGE ( 'NONE', *, *, #510, .T. ) ;
#1669 = LINE ( 'NONE', #1467, #1044 ) ;
#1670 = CIRCLE ( 'NONE', #1013, 2.999999999999997335 ) ;
#1671 = DIRECTION ( 'NONE',  ( 0.000000000000000000, 1.000000000000000000, -0.000000000000000000 ) ) ;
#1672 = VECTOR ( 'NONE', #2749, 1000.000000000000000 ) ;
#1673 = ORIENTED_EDGE ( 'NONE', *, *, #128, .F. ) ;
#1674 = ORIENTED_EDGE ( 'NONE', *, *, #2522, .F. ) ;
#1675 = EDGE_CURVE ( 'NONE', #589, #232, #2140, .T. ) ;
#1676 = CYLINDRICAL_SURFACE ( 'NONE', #2278, 1.000000000000000888 ) ;
#1677 = FACE_OUTER_BOUND ( 'NONE', #2938, .T. ) ;
#1678 = EDGE_LOOP ( 'NONE', ( #2894, #2339, #1790, #1554 ) ) ;
#1679 = EDGE_CURVE ( 'NONE', #2106, #2916, #1666, .T. ) ;
#1680 = ADVANCED_FACE ( 'NONE', ( #2627 ), #1150, .F. ) ;
#1681 = DIRECTION ( 'NONE',  ( 0.000000000000000000, 1.000000000000000000, -0.000000000000000000 ) ) ;
#1682 = ORIENTED_EDGE ( 'NONE', *, *, #792, .F. ) ;
#1683 = CARTESIAN_POINT ( 'NONE',  ( 14.09999999999999964, 7.000000000000000000, -12.59999999999999964 ) ) ;
#1684 = CARTESIAN_POINT ( 'NONE',  ( -12.84999999999999964, 7.000000000000000000, 5.800000000000001599 ) ) ;
#1685 = CARTESIAN_POINT ( 'NONE',  ( -11.35000000000000142, 7.000000000000000000, 12.50000000000000000 ) ) ;
#1686 = ORIENTED_EDGE ( 'NONE', *, *, #773, .F. ) ;
#1687 = CARTESIAN_POINT ( 'NONE',  ( 18.59999999999998721, 2.000000000000000000, -7.999999999999994671 ) ) ;
#1688 = CARTESIAN_POINT ( 'NONE',  ( -8.600000000000219913, 7.000000000000000000, -10.19999999999999929 ) ) ;
#1689 = VERTEX_POINT ( 'NONE', #2376 ) ;
#1690 = DIRECTION ( 'NONE',  ( 1.000000000000000000, 0.000000000000000000, 0.000000000000000000 ) ) ;
#1691 = CYLINDRICAL_SURFACE ( 'NONE', #351, 0.9000000000000002442 ) ;
#1692 = ORIENTED_EDGE ( 'NONE', *, *, #1600, .T. ) ;
#1693 = CARTESIAN_POINT ( 'NONE',  ( -23.00000000000000355, 4.000000000000000000, 20.00000000000000355 ) ) ;
#1694 = ADVANCED_FACE ( 'NONE', ( #118 ), #1222, .T. ) ;
#1695 = EDGE_CURVE ( 'NONE', #1027, #2071, #603, .T. ) ;
#1696 = ORIENTED_EDGE ( 'NONE', *, *, #1304, .F. ) ;
#1697 = PLANE ( 'NONE',  #2741 ) ;
#1698 = CARTESIAN_POINT ( 'NONE',  ( 10.50000000000022027, 4.000000000000000000, -10.19999999999999929 ) ) ;
#1699 = CARTESIAN_POINT ( 'NONE',  ( 5.536351519075132789E-17, 7.000000000000000000, 0.4000000000000002442 ) ) ;
#1700 = EDGE_LOOP ( 'NONE', ( #348, #1492, #570, #1250 ) ) ;
#1701 = DIRECTION ( 'NONE',  ( 0.000000000000000000, -1.000000000000000000, 0.000000000000000000 ) ) ;
#1702 = CARTESIAN_POINT ( 'NONE',  ( -18.59999999999998721, 2.000000000000000000, 8.000000000000001776 ) ) ;
#1703 = VERTEX_POINT ( 'NONE', #1034 ) ;
#1704 = VECTOR ( 'NONE', #1199, 1000.000000000000000 ) ;
#1705 = VERTEX_POINT ( 'NONE', #587 ) ;
#1706 = CARTESIAN_POINT ( 'NONE',  ( 11.84999999999999964, 4.000000000000000000, 12.50000000000000000 ) ) ;
#1707 = CONICAL_SURFACE ( 'NONE', #1943, 2.999999999999997335, 0.5759586531581299962 ) ;
#1708 = FACE_BOUND ( 'NONE', #1740, .T. ) ;
#1709 = ORIENTED_EDGE ( 'NONE', *, *, #1463, .F. ) ;
#1710 = AXIS2_PLACEMENT_3D ( 'NONE', #327, #1219, #126 ) ;
#1711 = DIRECTION ( 'NONE',  ( 0.000000000000000000, 0.000000000000000000, -1.000000000000000000 ) ) ;
#1712 = CIRCLE ( 'NONE', #140, 0.9000000000000002442 ) ;
#1713 = ORIENTED_EDGE ( 'NONE', *, *, #2778, .F. ) ;
#1714 = EDGE_CURVE ( 'NONE', #631, #1285, #2467, .T. ) ;
#1715 = LINE ( 'NONE', #2614, #1381 ) ;
#1716 = CARTESIAN_POINT ( 'NONE',  ( -18.59999999999998721, 0.000000000000000000, 11.00000000000000000 ) ) ;
#1717 = ADVANCED_FACE ( 'NONE', ( #2344 ), #2612, .F. ) ;
#1718 = CARTESIAN_POINT ( 'NONE',  ( -8.600000000000219913, 7.000000000000000000, 0.000000000000000000 ) ) ;
#1719 = ORIENTED_EDGE ( 'NONE', *, *, #2345, .F. ) ;
#1720 = ORIENTED_EDGE ( 'NONE', *, *, #243, .T. ) ;
#1721 = FACE_OUTER_BOUND ( 'NONE', #1982, .T. ) ;
#1722 = VECTOR ( 'NONE', #50, 1000.000000000000000 ) ;
#1723 = LINE ( 'NONE', #2625, #1343 ) ;
#1724 = VERTEX_POINT ( 'NONE', #1490 ) ;
#1725 = AXIS2_PLACEMENT_3D ( 'NONE', #343, #94, #801 ) ;
#1726 = DIRECTION ( 'NONE',  ( 0.000000000000000000, 0.000000000000000000, 1.000000000000000000 ) ) ;
#1727 = ORIENTED_EDGE ( 'NONE', *, *, #1916, .T. ) ;
#1728 = CARTESIAN_POINT ( 'NONE',  ( 0.000000000000000000, 7.000000000000000000, 12.50000000000000000 ) ) ;
#1729 = CARTESIAN_POINT ( 'NONE',  ( -18.60000000000000142, 7.000000000000000000, -11.00000000000000000 ) ) ;
#1730 = VERTEX_POINT ( 'NONE', #2402 ) ;
#1731 = CARTESIAN_POINT ( 'NONE',  ( -23.00000000000000355, 4.000000000000000000, 22.00000000000000355 ) ) ;
#1732 = PLANE ( 'NONE',  #1395 ) ;
#1733 = EDGE_CURVE ( 'NONE', #2186, #539, #1963, .T. ) ;
#1734 = ADVANCED_FACE ( 'NONE', ( #2562 ), #315, .F. ) ;
#1735 = VERTEX_POINT ( 'NONE', #2892 ) ;
#1736 = DIRECTION ( 'NONE',  ( -0.000000000000000000, -1.000000000000000000, -0.000000000000000000 ) ) ;
#1737 = DIRECTION ( 'NONE',  ( -0.000000000000000000, 1.000000000000000000, -0.000000000000000000 ) ) ;
#1738 = ORIENTED_EDGE ( 'NONE', *, *, #2207, .T. ) ;
#1739 = FACE_BOUND ( 'NONE', #48, .T. ) ;
#1740 = EDGE_LOOP ( 'NONE', ( #905, #2759 ) ) ;
#1741 = CARTESIAN_POINT ( 'NONE',  ( 14.09999999999999964, 17.00000000000000000, 0.000000000000000000 ) ) ;
#1742 = ORIENTED_EDGE ( 'NONE', *, *, #163, .F. ) ;
#1743 = DIRECTION ( 'NONE',  ( 0.000000000000000000, 0.000000000000000000, 1.000000000000000000 ) ) ;
#1744 = DIRECTION ( 'NONE',  ( -0.000000000000000000, -1.000000000000000000, -0.000000000000000000 ) ) ;
#1745 = ORIENTED_EDGE ( 'NONE', *, *, #712, .F. ) ;
#1746 = EDGE_LOOP ( 'NONE', ( #2323, #2314, #1114, #1181 ) ) ;
#1747 = LINE ( 'NONE', #1973, #2653 ) ;
#1748 = EDGE_CURVE ( 'NONE', #1810, #616, #2898, .T. ) ;
#1749 = CARTESIAN_POINT ( 'NONE',  ( -18.59999999999998721, 4.200000000000000178, 11.00000000000000000 ) ) ;
#1750 = EDGE_LOOP ( 'NONE', ( #1787, #317 ) ) ;
#1751 = VECTOR ( 'NONE', #1038, 1000.000000000000000 ) ;
#1752 = EDGE_CURVE ( 'NONE', #2261, #1902, #1324, .T. ) ;
#1753 = PLANE ( 'NONE',  #2665 ) ;
#1754 = CIRCLE ( 'NONE', #2134, 2.000000000000001776 ) ;
#1755 = ORIENTED_EDGE ( 'NONE', *, *, #1714, .F. ) ;
#1756 = AXIS2_PLACEMENT_3D ( 'NONE', #1928, #2609, #584 ) ;
#1757 = VERTEX_POINT ( 'NONE', #615 ) ;
#1758 = AXIS2_PLACEMENT_3D ( 'NONE', #1728, #1022, #2393 ) ;
#1759 = DIRECTION ( 'NONE',  ( 0.000000000000000000, 1.000000000000000000, -0.000000000000000000 ) ) ;
#1760 = PLANE ( 'NONE',  #1300 ) ;
#1761 = ORIENTED_EDGE ( 'NONE', *, *, #852, .F. ) ;
#1762 = CARTESIAN_POINT ( 'NONE',  ( 18.59999999999998721, 4.200000000000000178, 9.499999999999998224 ) ) ;
#1763 = CARTESIAN_POINT ( 'NONE',  ( -23.00000000000000355, 7.000000000000006217, -19.99999999999999289 ) ) ;
#1764 = EDGE_CURVE ( 'NONE', #133, #1730, #2000, .T. ) ;
#1765 = VECTOR ( 'NONE', #1269, 1000.000000000000000 ) ;
#1766 = CARTESIAN_POINT ( 'NONE',  ( 0.000000000000000000, 17.00000000000000000, 13.59999999999999432 ) ) ;
#1767 = CIRCLE ( 'NONE', #2102, 0.9000000000000002442 ) ;
#1768 = EDGE_CURVE ( 'NONE', #90, #823, #895, .T. ) ;
#1769 = ORIENTED_EDGE ( 'NONE', *, *, #1033, .T. ) ;
#1770 = ADVANCED_FACE ( 'NONE', ( #394 ), #1791, .F. ) ;
#1771 = VECTOR ( 'NONE', #2915, 1000.000000000000000 ) ;
#1772 = ORIENTED_EDGE ( 'NONE', *, *, #753, .T. ) ;
#1773 = DIRECTION ( 'NONE',  ( 0.000000000000000000, 0.000000000000000000, 1.000000000000000000 ) ) ;
#1774 = CARTESIAN_POINT ( 'NONE',  ( 8.600000000000219913, 7.000000000000000000, 0.000000000000000000 ) ) ;
#1775 = ORIENTED_EDGE ( 'NONE', *, *, #242, .T. ) ;
#1776 = CARTESIAN_POINT ( 'NONE',  ( -14.10000000000000320, 6.999999999999999112, 12.59999999999999254 ) ) ;
#1777 = DIRECTION ( 'NONE',  ( 0.000000000000000000, 0.000000000000000000, -1.000000000000000000 ) ) ;
#1778 = DIRECTION ( 'NONE',  ( 0.000000000000000000, 0.000000000000000000, 1.000000000000000000 ) ) ;
#1779 = DIRECTION ( 'NONE',  ( 0.000000000000000000, 0.000000000000000000, -1.000000000000000000 ) ) ;
#1780 = VERTEX_POINT ( 'NONE', #1569 ) ;
#1781 = SURFACE_STYLE_USAGE ( .BOTH. , #1090 ) ;
#1782 = EDGE_CURVE ( 'NONE', #22, #2818, #195, .T. ) ;
#1783 = ORIENTED_EDGE ( 'NONE', *, *, #377, .F. ) ;
#1784 = DIRECTION ( 'NONE',  ( -0.000000000000000000, -1.000000000000000000, -0.000000000000000000 ) ) ;
#1785 = LINE ( 'NONE', #720, #2294 ) ;
#1786 = ORIENTED_EDGE ( 'NONE', *, *, #660, .F. ) ;
#1787 = ORIENTED_EDGE ( 'NONE', *, *, #902, .T. ) ;
#1788 = DIRECTION ( 'NONE',  ( 0.000000000000000000, 0.000000000000000000, 1.000000000000000000 ) ) ;
#1789 = CARTESIAN_POINT ( 'NONE',  ( -12.84999999999999964, 7.000000000000000000, 0.000000000000000000 ) ) ;
#1790 = ORIENTED_EDGE ( 'NONE', *, *, #734, .F. ) ;
#1791 = PLANE ( 'NONE',  #1485 ) ;
#1792 = ORIENTED_EDGE ( 'NONE', *, *, #96, .T. ) ;
#1793 = CIRCLE ( 'NONE', #2176, 2.000000000000000000 ) ;
#1794 = DIRECTION ( 'NONE',  ( 0.000000000000000000, -1.000000000000000000, 0.000000000000000000 ) ) ;
#1795 = AXIS2_PLACEMENT_3D ( 'NONE', #2304, #1168, #2038 ) ;
#1796 = ORIENTED_EDGE ( 'NONE', *, *, #2437, .F. ) ;
#1797 = CARTESIAN_POINT ( 'NONE',  ( -12.34999999999999964, 7.000000000000006217, 22.00000000000000355 ) ) ;
#1798 = EDGE_CURVE ( 'NONE', #1348, #1235, #2243, .T. ) ;
#1799 = VECTOR ( 'NONE', #2113, 1000.000000000000000 ) ;
#1800 = DIRECTION ( 'NONE',  ( 0.000000000000000000, 0.000000000000000000, 1.000000000000000000 ) ) ;
#1801 =( GEOMETRIC_REPRESENTATION_CONTEXT ( 3 ) GLOBAL_UNCERTAINTY_ASSIGNED_CONTEXT ( ( #732 ) ) GLOBAL_UNIT_ASSIGNED_CONTEXT ( ( #2435, #419, #1589 ) ) REPRESENTATION_CONTEXT ( 'NONE', 'WORKASPACE' ) );
#1802 = ORIENTED_EDGE ( 'NONE', *, *, #114, .F. ) ;
#1803 = DIRECTION ( 'NONE',  ( 0.000000000000000000, 0.000000000000000000, 1.000000000000000000 ) ) ;
#1804 = EDGE_CURVE ( 'NONE', #803, #432, #2256, .T. ) ;
#1805 = DIRECTION ( 'NONE',  ( -1.000000000000000000, 0.000000000000000000, 0.000000000000000000 ) ) ;
#1806 = CARTESIAN_POINT ( 'NONE',  ( -8.600000000000219913, 4.000000000000000000, -10.19999999999999929 ) ) ;
#1807 = ORIENTED_EDGE ( 'NONE', *, *, #853, .F. ) ;
#1808 = DIRECTION ( 'NONE',  ( 1.000000000000000000, 0.000000000000000000, 0.000000000000000000 ) ) ;
#1809 = CARTESIAN_POINT ( 'NONE',  ( 12.35000000000000320, 7.000000000000000000, 21.00000000000000000 ) ) ;
#1810 = VERTEX_POINT ( 'NONE', #854 ) ;
#1811 = VECTOR ( 'NONE', #1898, 1000.000000000000000 ) ;
#1812 = CARTESIAN_POINT ( 'NONE',  ( 12.84999999999999964, 7.000000000000000000, 11.50000000000000000 ) ) ;
#1813 = CIRCLE ( 'NONE', #152, 1.500000000000001332 ) ;
#1814 = VERTEX_POINT ( 'NONE', #417 ) ;
#1815 = FACE_OUTER_BOUND ( 'NONE', #1037, .T. ) ;
#1816 = VECTOR ( 'NONE', #258, 1000.000000000000000 ) ;
#1817 = LINE ( 'NONE', #703, #1302 ) ;
#1818 = ORIENTED_EDGE ( 'NONE', *, *, #991, .F. ) ;
#1819 = LINE ( 'NONE', #2719, #661 ) ;
#1820 = CARTESIAN_POINT ( 'NONE',  ( -10.50000000000022027, 4.000000000000000000, -8.299999999999998934 ) ) ;
#1821 = CARTESIAN_POINT ( 'NONE',  ( -18.59999999999998721, 4.200000000000000178, 9.428696705034528946 ) ) ;
#1822 = ADVANCED_FACE ( 'NONE', ( #1077 ), #1753, .T. ) ;
#1823 = EDGE_CURVE ( 'NONE', #139, #1260, #672, .T. ) ;
#1824 = DIRECTION ( 'NONE',  ( 0.000000000000000000, 0.000000000000000000, -1.000000000000000000 ) ) ;
#1825 = CYLINDRICAL_SURFACE ( 'NONE', #198, 2.000000000000000000 ) ;
#1826 = ORIENTED_EDGE ( 'NONE', *, *, #1695, .F. ) ;
#1827 = CARTESIAN_POINT ( 'NONE',  ( -15.69999999999999929, 7.000000000000006217, 13.20000000000000107 ) ) ;
#1828 = ORIENTED_EDGE ( 'NONE', *, *, #1514, .F. ) ;
#1829 = CARTESIAN_POINT ( 'NONE',  ( 18.60000000000000142, 4.200000000000000178, -11.00000000000000000 ) ) ;
#1830 = DIRECTION ( 'NONE',  ( 0.000000000000000000, 0.000000000000000000, -1.000000000000000000 ) ) ;
#1831 = EDGE_LOOP ( 'NONE', ( #934, #1384, #2622, #961 ) ) ;
#1832 = CARTESIAN_POINT ( 'NONE',  ( -13.10000000000000320, 17.00000000000000000, -13.59999999999999964 ) ) ;
#1833 = CYLINDRICAL_SURFACE ( 'NONE', #1062, 1.000000000000000888 ) ;
#1834 = EDGE_CURVE ( 'NONE', #2258, #897, #2681, .T. ) ;
#1835 = DIRECTION ( 'NONE',  ( 0.000000000000000000, 0.000000000000000000, 1.000000000000000000 ) ) ;
#1836 = DIRECTION ( 'NONE',  ( -1.000000000000000000, 0.000000000000000000, -2.040851148208114002E-16 ) ) ;
#1837 = VERTEX_POINT ( 'NONE', #1552 ) ;
#1838 = CARTESIAN_POINT ( 'NONE',  ( -14.10000000000000320, 17.00000000000000000, 0.000000000000000000 ) ) ;
#1839 = VECTOR ( 'NONE', #194, 1000.000000000000000 ) ;
#1840 = ORIENTED_EDGE ( 'NONE', *, *, #1531, .T. ) ;
#1841 = LINE ( 'NONE', #450, #2888 ) ;
#1842 = AXIS2_PLACEMENT_3D ( 'NONE', #1875, #1889, #77 ) ;
#1843 = CARTESIAN_POINT ( 'NONE',  ( -9.600000000000219913, 4.000000000000000000, 5.800000000000001599 ) ) ;
#1844 = EDGE_LOOP ( 'NONE', ( #193, #618 ) ) ;
#1845 = AXIS2_PLACEMENT_3D ( 'NONE', #2082, #959, #733 ) ;
#1846 = CARTESIAN_POINT ( 'NONE',  ( -21.00000000000000355, 7.000000000000006217, 22.00000000000000355 ) ) ;
#1847 = AXIS2_PLACEMENT_3D ( 'NONE', #312, #1487, #564 ) ;
#1848 = CARTESIAN_POINT ( 'NONE',  ( 1.183693665960706210E-15, 4.000000000000000000, 5.799999999999999822 ) ) ;
#1849 = VERTEX_POINT ( 'NONE', #629 ) ;
#1850 = CARTESIAN_POINT ( 'NONE',  ( -23.00000000000000355, 4.000000000000000000, 22.00000000000000355 ) ) ;
#1851 = CARTESIAN_POINT ( 'NONE',  ( -13.69999999999999929, 7.000000000000000000, -13.19999999999999751 ) ) ;
#1852 = LINE ( 'NONE', #1882, #2949 ) ;
#1853 = ADVANCED_FACE ( 'NONE', ( #2458 ), #1119, .F. ) ;
#1854 = ADVANCED_FACE ( 'NONE', ( #2031 ), #1530, .T. ) ;
#1855 = VECTOR ( 'NONE', #2755, 1000.000000000000000 ) ;
#1856 = ORIENTED_EDGE ( 'NONE', *, *, #2705, .T. ) ;
#1857 = FACE_OUTER_BOUND ( 'NONE', #345, .T. ) ;
#1858 = AXIS2_PLACEMENT_3D ( 'NONE', #1165, #2935, #501 ) ;
#1859 = FACE_OUTER_BOUND ( 'NONE', #1912, .T. ) ;
#1860 = ORIENTED_EDGE ( 'NONE', *, *, #1069, .T. ) ;
#1861 = CIRCLE ( 'NONE', #1346, 1.571303294965469943 ) ;
#1862 = CARTESIAN_POINT ( 'NONE',  ( -15.69999999999999929, 17.00000000000000000, 13.20000000000000107 ) ) ;
#1863 = CARTESIAN_POINT ( 'NONE',  ( 0.000000000000000000, 7.000000000000006217, -21.99999999999999645 ) ) ;
#1864 = ORIENTED_EDGE ( 'NONE', *, *, #939, .F. ) ;
#1865 = VERTEX_POINT ( 'NONE', #842 ) ;
#1866 = DIRECTION ( 'NONE',  ( 0.000000000000000000, 0.000000000000000000, -1.000000000000000000 ) ) ;
#1867 = CARTESIAN_POINT ( 'NONE',  ( -13.69999999999999929, 7.000000000000000000, -13.19999999999999751 ) ) ;
#1868 = DIRECTION ( 'NONE',  ( 0.000000000000000000, 0.000000000000000000, -1.000000000000000000 ) ) ;
#1869 = EDGE_LOOP ( 'NONE', ( #2120, #495, #837, #161 ) ) ;
#1870 = DIRECTION ( 'NONE',  ( -0.000000000000000000, -1.000000000000000000, -0.000000000000000000 ) ) ;
#1871 = ADVANCED_FACE ( 'NONE', ( #1739, #406, #1313, #2640, #2212 ), #2416, .T. ) ;
#1872 = LINE ( 'NONE', #2690, #1421 ) ;
#1873 = CYLINDRICAL_SURFACE ( 'NONE', #1440, 1.900000000000000133 ) ;
#1874 = ORIENTED_EDGE ( 'NONE', *, *, #220, .F. ) ;
#1875 = CARTESIAN_POINT ( 'NONE',  ( -23.00000000000000355, 4.000000000000000000, -21.99999999999999645 ) ) ;
#1876 = DIRECTION ( 'NONE',  ( 0.000000000000000000, -1.000000000000000000, 0.000000000000000000 ) ) ;
#1877 = ORIENTED_EDGE ( 'NONE', *, *, #1616, .F. ) ;
#1878 = ORIENTED_EDGE ( 'NONE', *, *, #411, .T. ) ;
#1879 = FACE_OUTER_BOUND ( 'NONE', #1565, .T. ) ;
#1880 = CARTESIAN_POINT ( 'NONE',  ( 20.99999999999999645, 7.000000000000006217, 22.00000000000000355 ) ) ;
#1881 = ORIENTED_EDGE ( 'NONE', *, *, #2724, .F. ) ;
#1882 = CARTESIAN_POINT ( 'NONE',  ( -10.50000000000022027, 7.000000000000000000, -9.299999999999998934 ) ) ;
#1883 = ORIENTED_EDGE ( 'NONE', *, *, #261, .T. ) ;
#1884 = LINE ( 'NONE', #2823, #87 ) ;
#1885 = CARTESIAN_POINT ( 'NONE',  ( -18.60000000000000142, 4.200000000000000178, -11.00000000000000000 ) ) ;
#1886 = CYLINDRICAL_SURFACE ( 'NONE', #2570, 1.500000000000001332 ) ;
#1887 = VERTEX_POINT ( 'NONE', #19 ) ;
#1888 = EDGE_CURVE ( 'NONE', #2448, #208, #2711, .T. ) ;
#1889 = DIRECTION ( 'NONE',  ( 0.000000000000000000, 0.000000000000000000, 1.000000000000000000 ) ) ;
#1890 = VECTOR ( 'NONE', #1330, 1000.000000000000000 ) ;
#1891 = DIRECTION ( 'NONE',  ( 1.000000000000000000, -0.000000000000000000, 0.000000000000000000 ) ) ;
#1892 = AXIS2_PLACEMENT_3D ( 'NONE', #1430, #2331, #2360 ) ;
#1893 = EDGE_CURVE ( 'NONE', #240, #143, #1587, .T. ) ;
#1894 = EDGE_CURVE ( 'NONE', #7, #1724, #1060, .T. ) ;
#1895 = ORIENTED_EDGE ( 'NONE', *, *, #2454, .T. ) ;
#1896 = VECTOR ( 'NONE', #362, 1000.000000000000000 ) ;
#1897 = CARTESIAN_POINT ( 'NONE',  ( -12.84999999999999964, 4.000000000000000000, 11.50000000000000000 ) ) ;
#1898 = DIRECTION ( 'NONE',  ( -0.000000000000000000, 1.000000000000000000, -0.000000000000000000 ) ) ;
#1899 = ORIENTED_EDGE ( 'NONE', *, *, #554, .F. ) ;
#1900 = CIRCLE ( 'NONE', #1190, 2.000000000000000000 ) ;
#1901 = DIRECTION ( 'NONE',  ( 0.000000000000000000, 1.000000000000000000, -0.000000000000000000 ) ) ;
#1902 = VERTEX_POINT ( 'NONE', #2542 ) ;
#1903 = LINE ( 'NONE', #2773, #2369 ) ;
#1904 = PLANE ( 'NONE',  #863 ) ;
#1905 = AXIS2_PLACEMENT_3D ( 'NONE', #2312, #1192, #2094 ) ;
#1906 = DIRECTION ( 'NONE',  ( 0.000000000000000000, 0.000000000000000000, 1.000000000000000000 ) ) ;
#1907 = ORIENTED_EDGE ( 'NONE', *, *, #2386, .F. ) ;
#1908 = LINE ( 'NONE', #1925, #567 ) ;
#1909 = VECTOR ( 'NONE', #472, 1000.000000000000000 ) ;
#1910 = CARTESIAN_POINT ( 'NONE',  ( -14.10000000000000320, 7.000000000000000000, -12.59999999999999964 ) ) ;
#1911 = VECTOR ( 'NONE', #751, 1000.000000000000000 ) ;
#1912 = EDGE_LOOP ( 'NONE', ( #511, #2784, #2906, #977 ) ) ;
#1913 = CIRCLE ( 'NONE', #2907, 1.500000000000001332 ) ;
#1914 = DIRECTION ( 'NONE',  ( 0.000000000000000000, -1.000000000000000000, 0.000000000000000000 ) ) ;
#1915 = EDGE_CURVE ( 'NONE', #2592, #179, #1630, .T. ) ;
#1916 = EDGE_CURVE ( 'NONE', #784, #117, #295, .T. ) ;
#1917 = CARTESIAN_POINT ( 'NONE',  ( 15.69999999999999929, 7.000000000000006217, 13.20000000000000107 ) ) ;
#1918 = VERTEX_POINT ( 'NONE', #2736 ) ;
#1919 = CARTESIAN_POINT ( 'NONE',  ( 15.69999999999999929, 17.00000000000000000, 0.000000000000000000 ) ) ;
#1920 = ORIENTED_EDGE ( 'NONE', *, *, #1935, .T. ) ;
#1921 = DIRECTION ( 'NONE',  ( 1.000000000000000000, -0.000000000000000000, 0.000000000000000000 ) ) ;
#1922 = CARTESIAN_POINT ( 'NONE',  ( 0.000000000000000000, 7.000000000000006217, -15.19999999999999751 ) ) ;
#1923 = FACE_OUTER_BOUND ( 'NONE', #2882, .T. ) ;
#1924 = ORIENTED_EDGE ( 'NONE', *, *, #2598, .F. ) ;
#1925 = CARTESIAN_POINT ( 'NONE',  ( -11.84999999999999964, 7.000000000000000000, 12.50000000000000000 ) ) ;
#1926 = PLANE ( 'NONE',  #1725 ) ;
#1927 = ORIENTED_EDGE ( 'NONE', *, *, #2346, .T. ) ;
#1928 = CARTESIAN_POINT ( 'NONE',  ( -15.69999999999999929, 7.000000000000000000, 0.000000000000000000 ) ) ;
#1929 = CARTESIAN_POINT ( 'NONE',  ( 13.10000000000000142, 17.00000000000000000, -13.59999999999999964 ) ) ;
#1930 = ORIENTED_EDGE ( 'NONE', *, *, #1464, .T. ) ;
#1931 = PRODUCT_DEFINITION ( 'UNKNOWN', '', #541, #1240 ) ;
#1932 = EDGE_CURVE ( 'NONE', #1411, #150, #252, .T. ) ;
#1933 = CARTESIAN_POINT ( 'NONE',  ( 12.35000000000000320, 4.000000000000000000, 22.00000000000000355 ) ) ;
#1934 = ORIENTED_EDGE ( 'NONE', *, *, #147, .F. ) ;
#1935 = EDGE_CURVE ( 'NONE', #2826, #2438, #1670, .T. ) ;
#1936 = LINE ( 'NONE', #2404, #190 ) ;
#1937 = CARTESIAN_POINT ( 'NONE',  ( 18.59999999999998721, 4.200000000000000178, -12.57130329496546217 ) ) ;
#1938 = DIRECTION ( 'NONE',  ( -1.000000000000000000, 0.000000000000000000, -0.000000000000000000 ) ) ;
#1939 = ORIENTED_EDGE ( 'NONE', *, *, #735, .F. ) ;
#1940 = CLOSED_SHELL ( 'NONE', ( #2470, #2400, #1680, #1638, #2060, #971, #2872, #2219, #2217, #16, #2909, #2721, #2859, #364, #1853, #259, #696, #299, #167, #264, #2185, #2064, #498, #1246, #2577, #1985, #2739, #1317, #2436, #2943, #685, #1980, #1694, #1822, #1717, #1209, #1100, #2487, #835, #178, #628, #1286, #1770, #2578, #666, #1854, #2911, #2184, #2521, #2925, #2757, #460, #2762, #2367, #1459, #2168, #553, #2041, #1734, #497, #2638, #1407, #360, #2633, #1871, #887, #1951, #72, #1082, #2924, #2206, #1338, #2815, #2257, #2293, #2617, #54, #2819, #1009, #529, #412, #1015, #36, #848, #2274, #647, #2597, #1084, #936, #1546, #1367, #1160 ) ) ;
#1941 = EDGE_LOOP ( 'NONE', ( #2700, #1570, #873, #827 ) ) ;
#1942 = LINE ( 'NONE', #2782, #1559 ) ;
#1943 = AXIS2_PLACEMENT_3D ( 'NONE', #796, #1870, #571 ) ;
#1944 = DIRECTION ( 'NONE',  ( -0.000000000000000000, -1.000000000000000000, 0.000000000000000000 ) ) ;
#1945 = ORIENTED_EDGE ( 'NONE', *, *, #901, .T. ) ;
#1946 = AXIS2_PLACEMENT_3D ( 'NONE', #821, #641, #1526 ) ;
#1947 = DIRECTION ( 'NONE',  ( 0.000000000000000000, 0.000000000000000000, 1.000000000000000000 ) ) ;
#1948 = ORIENTED_EDGE ( 'NONE', *, *, #1032, .T. ) ;
#1949 = CARTESIAN_POINT ( 'NONE',  ( 11.35000000000000142, 7.000000000000000000, 21.00000000000000000 ) ) ;
#1950 = EDGE_CURVE ( 'NONE', #424, #150, #711, .T. ) ;
#1951 = ADVANCED_FACE ( 'NONE', ( #6 ), #1825, .T. ) ;
#1952 = ORIENTED_EDGE ( 'NONE', *, *, #2415, .T. ) ;
#1953 = FACE_OUTER_BOUND ( 'NONE', #640, .T. ) ;
#1954 = VECTOR ( 'NONE', #552, 1000.000000000000000 ) ;
#1955 = APPLICATION_CONTEXT ( 'automotive_design' ) ;
#1956 = CARTESIAN_POINT ( 'NONE',  ( 18.59999999999998721, 4.200000000000000178, 9.428696705034521841 ) ) ;
#1957 = ORIENTED_EDGE ( 'NONE', *, *, #1545, .F. ) ;
#1958 = EDGE_LOOP ( 'NONE', ( #2364, #1429, #2357, #1306 ) ) ;
#1959 = CARTESIAN_POINT ( 'NONE',  ( 13.69999999999999929, 17.00000000000000000, -13.19999999999999751 ) ) ;
#1960 = AXIS2_PLACEMENT_3D ( 'NONE', #1418, #2322, #1484 ) ;
#1961 = DIRECTION ( 'NONE',  ( -0.000000000000000000, -1.000000000000000000, 0.000000000000000000 ) ) ;
#1962 = AXIS2_PLACEMENT_3D ( 'NONE', #485, #27, #2300 ) ;
#1963 = LINE ( 'NONE', #2866, #2514 ) ;
#1964 = CIRCLE ( 'NONE', #832, 1.900000000000000577 ) ;
#1965 = EDGE_LOOP ( 'NONE', ( #1156, #2306, #658, #2406 ) ) ;
#1966 = FACE_OUTER_BOUND ( 'NONE', #119, .T. ) ;
#1967 = VERTEX_POINT ( 'NONE', #1614 ) ;
#1968 = CARTESIAN_POINT ( 'NONE',  ( -18.59999999999998721, 2.000000000000000000, -11.00000000000000000 ) ) ;
#1969 = EDGE_CURVE ( 'NONE', #25, #2715, #266, .T. ) ;
#1970 = PLANE ( 'NONE',  #305 ) ;
#1971 = VERTEX_POINT ( 'NONE', #953 ) ;
#1972 = ORIENTED_EDGE ( 'NONE', *, *, #480, .T. ) ;
#1973 = CARTESIAN_POINT ( 'NONE',  ( 0.000000000000000000, 17.00000000000000000, -13.59999999999999964 ) ) ;
#1974 = DIRECTION ( 'NONE',  ( 0.000000000000000000, -0.000000000000000000, -1.000000000000000000 ) ) ;
#1975 = CARTESIAN_POINT ( 'NONE',  ( 13.10000000000000142, 6.999999999999999112, 12.59999999999999254 ) ) ;
#1976 = ORIENTED_EDGE ( 'NONE', *, *, #1070, .T. ) ;
#1977 = VERTEX_POINT ( 'NONE', #2287 ) ;
#1978 = LINE ( 'NONE', #384, #1890 ) ;
#1979 = CARTESIAN_POINT ( 'NONE',  ( 18.59999999999998721, 4.200000000000000178, 12.57130329496546217 ) ) ;
#1980 = ADVANCED_FACE ( 'NONE', ( #296 ), #928, .F. ) ;
#1981 = EDGE_LOOP ( 'NONE', ( #1574, #1375, #670, #770 ) ) ;
#1982 = EDGE_LOOP ( 'NONE', ( #2941, #2213, #602, #1641 ) ) ;
#1983 = CARTESIAN_POINT ( 'NONE',  ( -13.69999999999999929, 17.00000000000000000, -15.19999999999999751 ) ) ;
#1984 = PLANE ( 'NONE',  #2241 ) ;
#1985 = ADVANCED_FACE ( 'NONE', ( #2529 ), #1206, .T. ) ;
#1986 = VECTOR ( 'NONE', #1507, 1000.000000000000000 ) ;
#1987 = DIRECTION ( 'NONE',  ( -0.000000000000000000, 1.000000000000000000, -0.000000000000000000 ) ) ;
#1988 = AXIS2_PLACEMENT_3D ( 'NONE', #269, #2277, #2480 ) ;
#1989 = ORIENTED_EDGE ( 'NONE', *, *, #939, .T. ) ;
#1990 = VECTOR ( 'NONE', #1195, 1000.000000000000000 ) ;
#1991 = CARTESIAN_POINT ( 'NONE',  ( 15.69999999999999929, 7.000000000000000000, 13.20000000000000107 ) ) ;
#1992 = VERTEX_POINT ( 'NONE', #2501 ) ;
#1993 = VECTOR ( 'NONE', #2699, 1000.000000000000000 ) ;
#1994 = LINE ( 'NONE', #2205, #1986 ) ;
#1995 = FACE_OUTER_BOUND ( 'NONE', #1517, .T. ) ;
#1996 = EDGE_LOOP ( 'NONE', ( #1828, #369, #2422, #2194 ) ) ;
#1997 = ORIENTED_EDGE ( 'NONE', *, *, #73, .T. ) ;
#1998 = DIRECTION ( 'NONE',  ( 0.000000000000000000, 0.000000000000000000, -1.000000000000000000 ) ) ;
#1999 = FACE_OUTER_BOUND ( 'NONE', #2101, .T. ) ;
#2000 = CIRCLE ( 'NONE', #2380, 2.000000000000001776 ) ;
#2001 = EDGE_CURVE ( 'NONE', #2519, #1780, #1366, .T. ) ;
#2002 = EDGE_CURVE ( 'NONE', #1849, #1361, #398, .T. ) ;
#2003 = CIRCLE ( 'NONE', #1529, 1.900000000000000577 ) ;
#2004 = DIRECTION ( 'NONE',  ( 0.000000000000000000, -1.000000000000000000, 0.000000000000000000 ) ) ;
#2005 = CIRCLE ( 'NONE', #2904, 1.571303294965469943 ) ;
#2006 = ORIENTED_EDGE ( 'NONE', *, *, #716, .F. ) ;
#2007 = DIRECTION ( 'NONE',  ( 0.000000000000000000, 0.000000000000000000, 1.000000000000000000 ) ) ;
#2008 = VERTEX_POINT ( 'NONE', #912 ) ;
#2009 = CARTESIAN_POINT ( 'NONE',  ( -8.600000000000219913, 7.000000000000000000, 4.800000000000001599 ) ) ;
#2010 = CARTESIAN_POINT ( 'NONE',  ( 0.000000000000000000, 17.00000000000000000, 13.59999999999999432 ) ) ;
#2011 = ORIENTED_EDGE ( 'NONE', *, *, #1268, .T. ) ;
#2012 = ORIENTED_EDGE ( 'NONE', *, *, #2539, .F. ) ;
#2013 = DIRECTION ( 'NONE',  ( 0.000000000000000000, 0.000000000000000000, -1.000000000000000000 ) ) ;
#2014 = CARTESIAN_POINT ( 'NONE',  ( -11.35000000000000142, 4.000000000000000000, 12.50000000000000000 ) ) ;
#2015 = EDGE_LOOP ( 'NONE', ( #2414, #2240, #379, #1289 ) ) ;
#2016 = DIRECTION ( 'NONE',  ( 0.000000000000000000, 0.000000000000000000, 1.000000000000000000 ) ) ;
#2017 = DIRECTION ( 'NONE',  ( 0.000000000000000000, 0.000000000000000000, 1.000000000000000000 ) ) ;
#2018 = EDGE_CURVE ( 'NONE', #1439, #784, #2489, .T. ) ;
#2019 = EDGE_LOOP ( 'NONE', ( #2540, #1031, #2507, #1673 ) ) ;
#2020 = CARTESIAN_POINT ( 'NONE',  ( -11.84999999999999964, 4.000000000000000000, 11.50000000000000000 ) ) ;
#2021 = EDGE_CURVE ( 'NONE', #1245, #1380, #2066, .T. ) ;
#2022 = ORIENTED_EDGE ( 'NONE', *, *, #1501, .F. ) ;
#2023 = CARTESIAN_POINT ( 'NONE',  ( -13.10000000000000320, 17.00000000000000000, 12.59999999999999254 ) ) ;
#2024 = DIRECTION ( 'NONE',  ( -1.000000000000000000, 0.000000000000000000, -0.000000000000000000 ) ) ;
#2025 = EDGE_LOOP ( 'NONE', ( #2433, #2044, #2560, #2580 ) ) ;
#2026 = DIRECTION ( 'NONE',  ( 0.000000000000000000, -1.000000000000000000, 0.000000000000000000 ) ) ;
#2027 = CARTESIAN_POINT ( 'NONE',  ( 12.84999999999999964, 7.000000000000000000, 5.800000000000001599 ) ) ;
#2028 = CARTESIAN_POINT ( 'NONE',  ( 22.99999999999999645, 7.000000000000006217, 0.000000000000000000 ) ) ;
#2029 = ORIENTED_EDGE ( 'NONE', *, *, #2156, .F. ) ;
#2030 = CARTESIAN_POINT ( 'NONE',  ( 12.84999999999999964, 4.000000000000000000, 0.000000000000000000 ) ) ;
#2031 = FACE_OUTER_BOUND ( 'NONE', #2589, .T. ) ;
#2032 = ORIENTED_EDGE ( 'NONE', *, *, #442, .T. ) ;
#2033 = ORIENTED_EDGE ( 'NONE', *, *, #1281, .T. ) ;
#2034 = AXIS2_PLACEMENT_3D ( 'NONE', #2811, #1415, #2352 ) ;
#2035 = PLANE ( 'NONE',  #2510 ) ;
#2036 = CIRCLE ( 'NONE', #759, 0.8999999999999998002 ) ;
#2037 = EDGE_LOOP ( 'NONE', ( #1769, #1738, #950, #1792, #365, #1948, #776, #1668, #1840, #211, #2689, #1972, #1109, #1856, #888, #293, #704, #802, #548, #1989 ) ) ;
#2038 = DIRECTION ( 'NONE',  ( 0.000000000000000000, 0.000000000000000000, 1.000000000000000000 ) ) ;
#2039 = VECTOR ( 'NONE', #1914, 1000.000000000000000 ) ;
#2040 = EDGE_CURVE ( 'NONE', #1660, #2844, #588, .T. ) ;
#2041 = ADVANCED_FACE ( 'NONE', ( #1677 ), #805, .F. ) ;
#2042 = DIRECTION ( 'NONE',  ( -0.000000000000000000, 1.000000000000000000, -0.000000000000000000 ) ) ;
#2043 = AXIS2_PLACEMENT_3D ( 'NONE', #2790, #319, #2013 ) ;
#2044 = ORIENTED_EDGE ( 'NONE', *, *, #340, .T. ) ;
#2045 = CARTESIAN_POINT ( 'NONE',  ( -15.69999999999999929, 7.000000000000006217, -13.19999999999999751 ) ) ;
#2046 = PLANE ( 'NONE',  #764 ) ;
#2047 = CARTESIAN_POINT ( 'NONE',  ( 0.000000000000000000, 7.000000000000000000, 13.59999999999999432 ) ) ;
#2048 = DIRECTION ( 'NONE',  ( 1.000000000000000000, 0.000000000000000000, 0.000000000000000000 ) ) ;
#2049 = CIRCLE ( 'NONE', #2144, 0.8999999999999998002 ) ;
#2050 = CARTESIAN_POINT ( 'NONE',  ( 12.84999999999999964, 7.000000000000000000, 0.000000000000000000 ) ) ;
#2051 = ORIENTED_EDGE ( 'NONE', *, *, #792, .T. ) ;
#2052 = AXIS2_PLACEMENT_3D ( 'NONE', #968, #940, #513 ) ;
#2053 = CARTESIAN_POINT ( 'NONE',  ( 0.000000000000000000, 4.000000000000000000, 12.50000000000000000 ) ) ;
#2054 = ORIENTED_EDGE ( 'NONE', *, *, #2002, .T. ) ;
#2055 = DIRECTION ( 'NONE',  ( 0.000000000000000000, 1.000000000000000000, 0.000000000000000000 ) ) ;
#2056 = AXIS2_PLACEMENT_3D ( 'NONE', #1023, #558, #747 ) ;
#2057 = CYLINDRICAL_SURFACE ( 'NONE', #1534, 0.9000000000000002442 ) ;
#2058 = PRODUCT_RELATED_PRODUCT_CATEGORY ( 'part', '', ( #2587 ) ) ;
#2059 = VERTEX_POINT ( 'NONE', #1917 ) ;
#2060 = ADVANCED_FACE ( 'NONE', ( #822 ), #1691, .F. ) ;
#2061 = CYLINDRICAL_SURFACE ( 'NONE', #132, 1.000000000000000888 ) ;
#2062 = DIRECTION ( 'NONE',  ( 0.000000000000000000, 0.000000000000000000, -1.000000000000000000 ) ) ;
#2063 = ORIENTED_EDGE ( 'NONE', *, *, #883, .T. ) ;
#2064 = ADVANCED_FACE ( 'NONE', ( #982, #1042, #2831, #1708, #2559 ), #2817, .T. ) ;
#2065 = DIRECTION ( 'NONE',  ( 0.000000000000000000, 1.000000000000000000, -0.000000000000000000 ) ) ;
#2066 = LINE ( 'NONE', #1398, #1765 ) ;
#2067 = DIRECTION ( 'NONE',  ( -0.000000000000000000, -1.000000000000000000, -0.000000000000000000 ) ) ;
#2068 = EDGE_LOOP ( 'NONE', ( #1325, #124 ) ) ;
#2069 = FACE_OUTER_BOUND ( 'NONE', #762, .T. ) ;
#2070 = PLANE ( 'NONE',  #8 ) ;
#2071 = VERTEX_POINT ( 'NONE', #2356 ) ;
#2072 = LINE ( 'NONE', #2297, #1605 ) ;
#2073 = CARTESIAN_POINT ( 'NONE',  ( 10.50000000000022027, 4.000000000000000000, -8.299999999999998934 ) ) ;
#2074 = DIRECTION ( 'NONE',  ( 0.000000000000000000, -1.000000000000000000, -0.000000000000000000 ) ) ;
#2075 = EDGE_CURVE ( 'NONE', #2059, #2664, #486, .T. ) ;
#2076 = EDGE_CURVE ( 'NONE', #2392, #547, #1723, .T. ) ;
#2077 = DIRECTION ( 'NONE',  ( -0.000000000000000000, -1.000000000000000000, -0.000000000000000000 ) ) ;
#2078 = ORIENTED_EDGE ( 'NONE', *, *, #30, .T. ) ;
#2079 = DIRECTION ( 'NONE',  ( 0.000000000000000000, 0.000000000000000000, 1.000000000000000000 ) ) ;
#2080 = CIRCLE ( 'NONE', #807, 2.000000000000001776 ) ;
#2081 = VERTEX_POINT ( 'NONE', #790 ) ;
#2082 = CARTESIAN_POINT ( 'NONE',  ( 18.59999999999998721, 4.200000000000000178, 11.00000000000000000 ) ) ;
#2083 = AXIS2_PLACEMENT_3D ( 'NONE', #1968, #846, #1743 ) ;
#2084 = CARTESIAN_POINT ( 'NONE',  ( 8.600000000000219913, 7.000000000000000000, -10.19999999999999929 ) ) ;
#2085 = ORIENTED_EDGE ( 'NONE', *, *, #1653, .F. ) ;
#2086 = AXIS2_PLACEMENT_3D ( 'NONE', #113, #1205, #755 ) ;
#2087 = DIRECTION ( 'NONE',  ( 0.000000000000000000, 1.000000000000000000, -0.000000000000000000 ) ) ;
#2088 = VECTOR ( 'NONE', #21, 1000.000000000000000 ) ;
#2089 = CARTESIAN_POINT ( 'NONE',  ( 18.59999999999998721, 7.000000000000000000, 11.00000000000000000 ) ) ;
#2090 = ORIENTED_EDGE ( 'NONE', *, *, #29, .T. ) ;
#2091 = CARTESIAN_POINT ( 'NONE',  ( -11.84999999999999964, 7.000000000000000000, 11.50000000000000000 ) ) ;
#2092 = CARTESIAN_POINT ( 'NONE',  ( -1.183693665960706210E-15, 7.000000000000000000, 5.799999999999999822 ) ) ;
#2093 = EDGE_CURVE ( 'NONE', #2227, #1705, #1154, .T. ) ;
#2094 = DIRECTION ( 'NONE',  ( 0.000000000000000000, 0.000000000000000000, -1.000000000000000000 ) ) ;
#2095 = VECTOR ( 'NONE', #378, 1000.000000000000000 ) ;
#2096 = ORIENTED_EDGE ( 'NONE', *, *, #2451, .F. ) ;
#2097 = DIRECTION ( 'NONE',  ( 1.000000000000000000, 0.000000000000000000, 0.000000000000000000 ) ) ;
#2098 = AXIS2_PLACEMENT_3D ( 'NONE', #1102, #1737, #2637 ) ;
#2099 = DIRECTION ( 'NONE',  ( 0.000000000000000000, -1.000000000000000000, 0.000000000000000000 ) ) ;
#2100 = DIRECTION ( 'NONE',  ( 0.000000000000000000, 1.000000000000000000, -0.000000000000000000 ) ) ;
#2101 = EDGE_LOOP ( 'NONE', ( #2545, #2747, #2704, #1270 ) ) ;
#2102 = AXIS2_PLACEMENT_3D ( 'NONE', #2149, #2796, #818 ) ;
#2103 = LINE ( 'NONE', #62, #2933 ) ;
#2104 = VECTOR ( 'NONE', #336, 1000.000000000000000 ) ;
#2105 = DIRECTION ( 'NONE',  ( 0.000000000000000000, -1.000000000000000000, 0.000000000000000000 ) ) ;
#2106 = VERTEX_POINT ( 'NONE', #1220 ) ;
#2107 = DIRECTION ( 'NONE',  ( -0.000000000000000000, 1.000000000000000000, -0.000000000000000000 ) ) ;
#2108 = LINE ( 'NONE', #585, #2193 ) ;
#2109 = LINE ( 'NONE', #516, #41 ) ;
#2110 = EDGE_CURVE ( 'NONE', #2218, #1067, #116, .T. ) ;
#2111 = ORIENTED_EDGE ( 'NONE', *, *, #921, .F. ) ;
#2112 = CARTESIAN_POINT ( 'NONE',  ( -18.60000000000000142, 4.200000000000000178, -9.499999999999998224 ) ) ;
#2113 = DIRECTION ( 'NONE',  ( 1.000000000000000000, -0.000000000000000000, 0.000000000000000000 ) ) ;
#2114 = EDGE_CURVE ( 'NONE', #597, #2261, #872, .T. ) ;
#2115 = EDGE_CURVE ( 'NONE', #2392, #1655, #532, .T. ) ;
#2116 = CARTESIAN_POINT ( 'NONE',  ( -9.600000000000219913, 7.000000000000000000, 4.800000000000001599 ) ) ;
#2117 = EDGE_LOOP ( 'NONE', ( #916, #1633, #155, #1329 ) ) ;
#2118 = PLANE ( 'NONE',  #1842 ) ;
#2119 = DIRECTION ( 'NONE',  ( -0.000000000000000000, 1.000000000000000000, -0.000000000000000000 ) ) ;
#2120 = ORIENTED_EDGE ( 'NONE', *, *, #975, .T. ) ;
#2121 = FACE_BOUND ( 'NONE', #1844, .T. ) ;
#2122 = CARTESIAN_POINT ( 'NONE',  ( -11.35000000000000142, 4.000000000000000000, 0.000000000000000000 ) ) ;
#2123 = ORIENTED_EDGE ( 'NONE', *, *, #2522, .T. ) ;
#2124 = DIRECTION ( 'NONE',  ( 0.000000000000000000, 0.000000000000000000, 1.000000000000000000 ) ) ;
#2125 = ORIENTED_EDGE ( 'NONE', *, *, #1562, .T. ) ;
#2126 = CARTESIAN_POINT ( 'NONE',  ( 11.35000000000000142, 7.000000000000000000, 0.000000000000000000 ) ) ;
#2127 = DIRECTION ( 'NONE',  ( 1.000000000000000000, 0.000000000000000000, 0.000000000000000000 ) ) ;
#2128 = LINE ( 'NONE', #988, #593 ) ;
#2129 = EDGE_LOOP ( 'NONE', ( #1783, #2861, #2838, #2573 ) ) ;
#2130 = DIRECTION ( 'NONE',  ( -0.000000000000000000, -1.000000000000000000, -0.000000000000000000 ) ) ;
#2131 = EDGE_CURVE ( 'NONE', #97, #2826, #81, .T. ) ;
#2132 = EDGE_CURVE ( 'NONE', #13, #547, #757, .T. ) ;
#2133 = DIRECTION ( 'NONE',  ( 1.000000000000000000, 0.000000000000000000, -0.000000000000000000 ) ) ;
#2134 = AXIS2_PLACEMENT_3D ( 'NONE', #2500, #1164, #1824 ) ;
#2135 = ORIENTED_EDGE ( 'NONE', *, *, #2076, .T. ) ;
#2136 = VECTOR ( 'NONE', #1690, 1000.000000000000000 ) ;
#2137 = CARTESIAN_POINT ( 'NONE',  ( -14.10000000000000320, 7.000000000000000000, 12.59999999999999254 ) ) ;
#2138 = DIRECTION ( 'NONE',  ( 1.000000000000000000, 0.000000000000000000, 0.000000000000000000 ) ) ;
#2139 = AXIS2_PLACEMENT_3D ( 'NONE', #2020, #1135, #2447 ) ;
#2140 = LINE ( 'NONE', #1693, #1010 ) ;
#2141 = VERTEX_POINT ( 'NONE', #1014 ) ;
#2142 = CARTESIAN_POINT ( 'NONE',  ( -12.84999999999999964, 4.000000000000000000, -0.000000000000000000 ) ) ;
#2143 = CARTESIAN_POINT ( 'NONE',  ( 0.000000000000000000, 7.000000000000000000, -12.50000000000000000 ) ) ;
#2144 = AXIS2_PLACEMENT_3D ( 'NONE', #1258, #1681, #2124 ) ;
#2145 = CARTESIAN_POINT ( 'NONE',  ( 10.50000000000035172, 7.000000000000000000, 2.300000000000001599 ) ) ;
#2146 = ORIENTED_EDGE ( 'NONE', *, *, #2598, .T. ) ;
#2147 = DIRECTION ( 'NONE',  ( 0.000000000000000000, 0.000000000000000000, 1.000000000000000000 ) ) ;
#2148 = AXIS2_PLACEMENT_3D ( 'NONE', #328, #1944, #1234 ) ;
#2149 = CARTESIAN_POINT ( 'NONE',  ( -10.50000000000009059, 7.000000000000000000, 2.300000000000001599 ) ) ;
#2150 = EDGE_CURVE ( 'NONE', #90, #897, #2108, .T. ) ;
#2151 = ORIENTED_EDGE ( 'NONE', *, *, #684, .F. ) ;
#2152 = ORIENTED_EDGE ( 'NONE', *, *, #1915, .F. ) ;
#2153 = CIRCLE ( 'NONE', #1161, 1.000000000000000888 ) ;
#2154 = PLANE ( 'NONE',  #338 ) ;
#2155 = CARTESIAN_POINT ( 'NONE',  ( -10.50000000000022027, 7.000000000000000000, -10.19999999999999929 ) ) ;
#2156 = EDGE_CURVE ( 'NONE', #803, #1689, #2003, .T. ) ;
#2157 = DIRECTION ( 'NONE',  ( 0.000000000000000000, 0.000000000000000000, -1.000000000000000000 ) ) ;
#2158 = ORIENTED_EDGE ( 'NONE', *, *, #717, .T. ) ;
#2159 = DIRECTION ( 'NONE',  ( -0.000000000000000000, 1.000000000000000000, -0.000000000000000000 ) ) ;
#2160 = VERTEX_POINT ( 'NONE', #1880 ) ;
#2161 = CARTESIAN_POINT ( 'NONE',  ( 22.99999999999998934, 2.000000000000000000, 20.00000000000000355 ) ) ;
#2162 = CARTESIAN_POINT ( 'NONE',  ( -18.59999999999998721, 2.000000000000000000, -11.00000000000000000 ) ) ;
#2163 = ORIENTED_EDGE ( 'NONE', *, *, #2471, .F. ) ;
#2164 = ORIENTED_EDGE ( 'NONE', *, *, #298, .T. ) ;
#2165 = LINE ( 'NONE', #2541, #578 ) ;
#2166 = DIRECTION ( 'NONE',  ( 0.000000000000000000, -0.000000000000000000, -1.000000000000000000 ) ) ;
#2167 = EDGE_CURVE ( 'NONE', #2641, #1443, #1488, .T. ) ;
#2168 = ADVANCED_FACE ( 'NONE', ( #1442 ), #2342, .F. ) ;
#2169 = CARTESIAN_POINT ( 'NONE',  ( 18.60000000000000142, 7.000000000000000000, -11.00000000000000000 ) ) ;
#2170 = EDGE_LOOP ( 'NONE', ( #2634, #1579, #85, #1696 ) ) ;
#2171 = CARTESIAN_POINT ( 'NONE',  ( -11.35000000000000142, 17.00000000000000000, 15.20000000000000107 ) ) ;
#2172 = ORIENTED_EDGE ( 'NONE', *, *, #613, .F. ) ;
#2173 = DIRECTION ( 'NONE',  ( 0.000000000000000000, 0.000000000000000000, 1.000000000000000000 ) ) ;
#2174 = DIRECTION ( 'NONE',  ( 0.000000000000000000, 1.000000000000000000, -0.000000000000000000 ) ) ;
#2175 = ORIENTED_EDGE ( 'NONE', *, *, #2345, .T. ) ;
#2176 = AXIS2_PLACEMENT_3D ( 'NONE', #2483, #2732, #1803 ) ;
#2177 = ORIENTED_EDGE ( 'NONE', *, *, #2581, .F. ) ;
#2178 = DIRECTION ( 'NONE',  ( 0.000000000000000000, -1.000000000000000000, 0.000000000000000000 ) ) ;
#2179 = VECTOR ( 'NONE', #2532, 1000.000000000000000 ) ;
#2180 = CYLINDRICAL_SURFACE ( 'NONE', #2098, 1.500000000000001332 ) ;
#2181 = AXIS2_PLACEMENT_3D ( 'NONE', #542, #1129, #667 ) ;
#2182 = CARTESIAN_POINT ( 'NONE',  ( 14.09999999999999964, 17.00000000000000000, -12.59999999999999964 ) ) ;
#2183 = MECHANICAL_DESIGN_GEOMETRIC_PRESENTATION_REPRESENTATION (  '', ( #1521 ), #1801 ) ;
#2184 = ADVANCED_FACE ( 'NONE', ( #1323 ), #1984, .F. ) ;
#2185 = ADVANCED_FACE ( 'NONE', ( #2691 ), #2238, .F. ) ;
#2186 = VERTEX_POINT ( 'NONE', #1763 ) ;
#2187 = DIRECTION ( 'NONE',  ( 0.000000000000000000, 0.000000000000000000, 1.000000000000000000 ) ) ;
#2188 = EDGE_LOOP ( 'NONE', ( #1957, #361, #1028, #1761 ) ) ;
#2189 = LINE ( 'NONE', #874, #1839 ) ;
#2190 = CIRCLE ( 'NONE', #436, 0.9000000000000002442 ) ;
#2191 = PLANE ( 'NONE',  #1437 ) ;
#2192 = ORIENTED_EDGE ( 'NONE', *, *, #1047, .T. ) ;
#2193 = VECTOR ( 'NONE', #1255, 1000.000000000000000 ) ;
#2194 = ORIENTED_EDGE ( 'NONE', *, *, #458, .F. ) ;
#2195 = CARTESIAN_POINT ( 'NONE',  ( -18.59999999999998721, 4.200000000000000178, 11.00000000000000000 ) ) ;
#2196 = VECTOR ( 'NONE', #177, 1000.000000000000000 ) ;
#2197 = DIRECTION ( 'NONE',  ( -0.000000000000000000, 0.000000000000000000, 1.000000000000000000 ) ) ;
#2198 = EDGE_LOOP ( 'NONE', ( #913, #2271, #810, #2343 ) ) ;
#2199 = AXIS2_PLACEMENT_3D ( 'NONE', #1360, #451, #2745 ) ;
#2200 = DIRECTION ( 'NONE',  ( -1.000000000000000000, 0.000000000000000000, 0.000000000000000000 ) ) ;
#2201 = ORIENTED_EDGE ( 'NONE', *, *, #1834, .F. ) ;
#2202 = EDGE_CURVE ( 'NONE', #1814, #1171, #405, .T. ) ;
#2203 = FILL_AREA_STYLE_COLOUR ( '', #1290 ) ;
#2204 = ORIENTED_EDGE ( 'NONE', *, *, #2703, .F. ) ;
#2205 = CARTESIAN_POINT ( 'NONE',  ( -18.60000000000000142, 0.000000000000000000, -9.499999999999998224 ) ) ;
#2206 = ADVANCED_FACE ( 'NONE', ( #1999 ), #202, .T. ) ;
#2207 = EDGE_CURVE ( 'NONE', #1057, #1232, #918, .T. ) ;
#2208 = CARTESIAN_POINT ( 'NONE',  ( -23.00000000000000355, 2.000000000000000000, 22.00000000000000355 ) ) ;
#2209 = ORIENTED_EDGE ( 'NONE', *, *, #2132, .T. ) ;
#2210 = DIRECTION ( 'NONE',  ( 0.000000000000000000, 0.000000000000000000, -1.000000000000000000 ) ) ;
#2211 = DIRECTION ( 'NONE',  ( -0.000000000000000000, -1.000000000000000000, -0.000000000000000000 ) ) ;
#2212 = FACE_OUTER_BOUND ( 'NONE', #2652, .T. ) ;
#2213 = ORIENTED_EDGE ( 'NONE', *, *, #340, .F. ) ;
#2214 = ORIENTED_EDGE ( 'NONE', *, *, #749, .F. ) ;
#2215 = CARTESIAN_POINT ( 'NONE',  ( 12.84999999999999964, 7.000000000000000000, -8.299999999999998934 ) ) ;
#2216 = CARTESIAN_POINT ( 'NONE',  ( -18.59999999999998721, 2.000000000000000000, -8.000000000000001776 ) ) ;
#2217 = ADVANCED_FACE ( 'NONE', ( #654 ), #2180, .F. ) ;
#2218 = VERTEX_POINT ( 'NONE', #2014 ) ;
#2219 = ADVANCED_FACE ( 'NONE', ( #2875 ), #865, .F. ) ;
#2220 = EDGE_LOOP ( 'NONE', ( #2403, #1636, #2248, #1549 ) ) ;
#2221 = FACE_OUTER_BOUND ( 'NONE', #2398, .T. ) ;
#2222 = CARTESIAN_POINT ( 'NONE',  ( -10.50000000000022027, 7.000000000000000000, -8.299999999999998934 ) ) ;
#2223 = AXIS2_PLACEMENT_3D ( 'NONE', #2407, #2676, #2449 ) ;
#2224 = VECTOR ( 'NONE', #1866, 1000.000000000000000 ) ;
#2225 = DIRECTION ( 'NONE',  ( 0.000000000000000000, 0.000000000000000000, -1.000000000000000000 ) ) ;
#2226 = CIRCLE ( 'NONE', #569, 1.900000000000000577 ) ;
#2227 = VERTEX_POINT ( 'NONE', #627 ) ;
#2228 = VECTOR ( 'NONE', #2556, 1000.000000000000000 ) ;
#2229 = DIRECTION ( 'NONE',  ( -6.669904509218573417E-17, -0.8386705679454233842, -0.5446390350150280835 ) ) ;
#2230 = ORIENTED_EDGE ( 'NONE', *, *, #2309, .T. ) ;
#2231 = VECTOR ( 'NONE', #930, 1000.000000000000000 ) ;
#2232 = LINE ( 'NONE', #1291, #176 ) ;
#2233 = DIRECTION ( 'NONE',  ( 0.000000000000000000, 0.000000000000000000, 1.000000000000000000 ) ) ;
#2234 = ORIENTED_EDGE ( 'NONE', *, *, #2386, .T. ) ;
#2235 = LINE ( 'NONE', #200, #860 ) ;
#2236 = EDGE_CURVE ( 'NONE', #2592, #240, #1861, .T. ) ;
#2237 = EDGE_CURVE ( 'NONE', #803, #631, #881, .T. ) ;
#2238 = PLANE ( 'NONE',  #531 ) ;
#2239 = CONICAL_SURFACE ( 'NONE', #2327, 2.999999999999997335, 0.5759586531581299962 ) ;
#2240 = ORIENTED_EDGE ( 'NONE', *, *, #2450, .T. ) ;
#2241 = AXIS2_PLACEMENT_3D ( 'NONE', #1789, #1551, #1087 ) ;
#2242 = EDGE_CURVE ( 'NONE', #1887, #2059, #2889, .T. ) ;
#2243 = LINE ( 'NONE', #1516, #826 ) ;
#2244 = VECTOR ( 'NONE', #2119, 1000.000000000000000 ) ;
#2245 = ORIENTED_EDGE ( 'NONE', *, *, #749, .T. ) ;
#2246 = VECTOR ( 'NONE', #2397, 1000.000000000000000 ) ;
#2247 = FACE_OUTER_BOUND ( 'NONE', #1078, .T. ) ;
#2248 = ORIENTED_EDGE ( 'NONE', *, *, #1894, .F. ) ;
#2249 = DIRECTION ( 'NONE',  ( -0.000000000000000000, -1.000000000000000000, -0.000000000000000000 ) ) ;
#2250 = DIRECTION ( 'NONE',  ( 0.000000000000000000, 0.000000000000000000, -1.000000000000000000 ) ) ;
#2251 = VERTEX_POINT ( 'NONE', #1567 ) ;
#2252 = LINE ( 'NONE', #212, #381 ) ;
#2253 = LINE ( 'NONE', #1566, #1799 ) ;
#2254 = DIRECTION ( 'NONE',  ( -0.000000000000000000, -1.000000000000000000, -0.000000000000000000 ) ) ;
#2255 = LINE ( 'NONE', #1147, #279 ) ;
#2256 = LINE ( 'NONE', #2445, #724 ) ;
#2257 = ADVANCED_FACE ( 'NONE', ( #851 ), #614, .T. ) ;
#2258 = VERTEX_POINT ( 'NONE', #669 ) ;
#2259 = EDGE_CURVE ( 'NONE', #2844, #2490, #2469, .T. ) ;
#2260 = CARTESIAN_POINT ( 'NONE',  ( 18.59999999999998721, 4.200000000000000178, -10.99999999999999289 ) ) ;
#2261 = VERTEX_POINT ( 'NONE', #1280 ) ;
#2262 = DIRECTION ( 'NONE',  ( 0.000000000000000000, -1.000000000000000000, 0.000000000000000000 ) ) ;
#2263 = CARTESIAN_POINT ( 'NONE',  ( 11.35000000000000142, 4.000000000000000000, 12.50000000000000000 ) ) ;
#2264 = ORIENTED_EDGE ( 'NONE', *, *, #2558, .T. ) ;
#2265 = CARTESIAN_POINT ( 'NONE',  ( 10.50000000000022027, 7.000000000000000000, -8.299999999999998934 ) ) ;
#2266 = DIRECTION ( 'NONE',  ( 0.000000000000000000, -1.000000000000000000, 0.000000000000000000 ) ) ;
#2267 = CARTESIAN_POINT ( 'NONE',  ( -12.34999999999999964, 7.000000000000000000, 21.00000000000000000 ) ) ;
#2268 = EDGE_LOOP ( 'NONE', ( #2152, #577, #787, #2648 ) ) ;
#2269 = DIRECTION ( 'NONE',  ( 0.000000000000000000, 1.000000000000000000, -0.000000000000000000 ) ) ;
#2270 = CARTESIAN_POINT ( 'NONE',  ( 11.35000000000000142, 7.000000000000006217, 0.000000000000000000 ) ) ;
#2271 = ORIENTED_EDGE ( 'NONE', *, *, #735, .T. ) ;
#2272 = VECTOR ( 'NONE', #619, 1000.000000000000000 ) ;
#2273 = CARTESIAN_POINT ( 'NONE',  ( 0.000000000000000000, 4.000000000000000000, 0.000000000000000000 ) ) ;
#2274 = ADVANCED_FACE ( 'NONE', ( #142, #1059 ), #1296, .T. ) ;
#2275 = EDGE_CURVE ( 'NONE', #2576, #2660, #2005, .T. ) ;
#2276 = ORIENTED_EDGE ( 'NONE', *, *, #163, .T. ) ;
#2277 = DIRECTION ( 'NONE',  ( -0.000000000000000000, -1.000000000000000000, 0.000000000000000000 ) ) ;
#2278 = AXIS2_PLACEMENT_3D ( 'NONE', #549, #2389, #1041 ) ;
#2279 = EDGE_CURVE ( 'NONE', #1097, #2776, #937, .T. ) ;
#2280 = DIRECTION ( 'NONE',  ( 0.000000000000000000, 0.000000000000000000, -1.000000000000000000 ) ) ;
#2281 = VECTOR ( 'NONE', #2127, 1000.000000000000000 ) ;
#2282 = VERTEX_POINT ( 'NONE', #2073 ) ;
#2283 = DIRECTION ( 'NONE',  ( 0.000000000000000000, 0.000000000000000000, 1.000000000000000000 ) ) ;
#2284 = LINE ( 'NONE', #2027, #909 ) ;
#2285 = LINE ( 'NONE', #683, #726 ) ;
#2286 = CARTESIAN_POINT ( 'NONE',  ( -8.600000000000219913, 4.000000000000000000, -12.50000000000000000 ) ) ;
#2287 = CARTESIAN_POINT ( 'NONE',  ( 13.69999999999999929, 17.00000000000000000, -15.19999999999999751 ) ) ;
#2288 = AXIS2_PLACEMENT_3D ( 'NONE', #431, #1339, #2432 ) ;
#2289 = FACE_OUTER_BOUND ( 'NONE', #2268, .T. ) ;
#2290 = VECTOR ( 'NONE', #2062, 1000.000000000000000 ) ;
#2291 = VERTEX_POINT ( 'NONE', #1628 ) ;
#2292 = CYLINDRICAL_SURFACE ( 'NONE', #1473, 0.8999999999999998002 ) ;
#2293 = ADVANCED_FACE ( 'NONE', ( #468 ), #1833, .T. ) ;
#2294 = VECTOR ( 'NONE', #1347, 1000.000000000000000 ) ;
#2295 = CYLINDRICAL_SURFACE ( 'NONE', #969, 1.000000000000000000 ) ;
#2296 = ORIENTED_EDGE ( 'NONE', *, *, #395, .T. ) ;
#2297 = CARTESIAN_POINT ( 'NONE',  ( -21.00000000000000355, 4.000000000000000000, 22.00000000000000355 ) ) ;
#2298 = EDGE_CURVE ( 'NONE', #1735, #2441, #1813, .T. ) ;
#2299 = EDGE_CURVE ( 'NONE', #1992, #1141, #1145, .T. ) ;
#2300 = DIRECTION ( 'NONE',  ( 0.000000000000000000, 0.000000000000000000, -1.000000000000000000 ) ) ;
#2301 = CARTESIAN_POINT ( 'NONE',  ( -1.183693665960706210E-15, 7.000000000000000000, 5.799999999999999822 ) ) ;
#2302 = CARTESIAN_POINT ( 'NONE',  ( 12.84999999999999964, 4.000000000000000000, 0.000000000000000000 ) ) ;
#2303 = ORIENTED_EDGE ( 'NONE', *, *, #1032, .F. ) ;
#2304 = CARTESIAN_POINT ( 'NONE',  ( 18.60000000000000142, 7.000000000000000000, -11.00000000000000000 ) ) ;
#2305 = DIRECTION ( 'NONE',  ( -0.000000000000000000, -1.000000000000000000, -0.000000000000000000 ) ) ;
#2306 = ORIENTED_EDGE ( 'NONE', *, *, #2820, .T. ) ;
#2307 = ORIENTED_EDGE ( 'NONE', *, *, #1464, .F. ) ;
#2308 = LINE ( 'NONE', #2047, #1625 ) ;
#2309 = EDGE_CURVE ( 'NONE', #2697, #657, #925, .T. ) ;
#2310 = ORIENTED_EDGE ( 'NONE', *, *, #2674, .F. ) ;
#2311 = DIRECTION ( 'NONE',  ( -0.000000000000000000, -1.000000000000000000, 0.000000000000000000 ) ) ;
#2312 = CARTESIAN_POINT ( 'NONE',  ( -12.34999999999999964, 4.000000000000000000, 21.00000000000000000 ) ) ;
#2313 = VECTOR ( 'NONE', #800, 1000.000000000000000 ) ;
#2314 = ORIENTED_EDGE ( 'NONE', *, *, #955, .F. ) ;
#2315 = FACE_OUTER_BOUND ( 'NONE', #1746, .T. ) ;
#2316 = AXIS2_PLACEMENT_3D ( 'NONE', #2942, #2716, #1179 ) ;
#2317 = DIRECTION ( 'NONE',  ( -0.000000000000000000, -1.000000000000000000, -0.000000000000000000 ) ) ;
#2318 = EDGE_LOOP ( 'NONE', ( #2524, #2635, #1945, #2630 ) ) ;
#2319 = VECTOR ( 'NONE', #1335, 1000.000000000000000 ) ;
#2320 = LINE ( 'NONE', #579, #2457 ) ;
#2321 = AXIS2_PLACEMENT_3D ( 'NONE', #782, #2868, #106 ) ;
#2322 = DIRECTION ( 'NONE',  ( 0.000000000000000000, 1.000000000000000000, -0.000000000000000000 ) ) ;
#2323 = ORIENTED_EDGE ( 'NONE', *, *, #2131, .F. ) ;
#2324 = EDGE_CURVE ( 'NONE', #2643, #2141, #2308, .T. ) ;
#2325 = PLANE ( 'NONE',  #2086 ) ;
#2326 = CARTESIAN_POINT ( 'NONE',  ( 8.600000000000219913, 7.000000000000000000, -12.50000000000000000 ) ) ;
#2327 = AXIS2_PLACEMENT_3D ( 'NONE', #2771, #1615, #301 ) ;
#2328 = CARTESIAN_POINT ( 'NONE',  ( -18.59999999999998721, 2.000000000000000000, 11.00000000000000000 ) ) ;
#2329 = AXIS2_PLACEMENT_3D ( 'NONE', #601, #313, #2783 ) ;
#2330 = ORIENTED_EDGE ( 'NONE', *, *, #1159, .T. ) ;
#2331 = DIRECTION ( 'NONE',  ( -0.000000000000000000, -1.000000000000000000, 0.000000000000000000 ) ) ;
#2332 = VECTOR ( 'NONE', #359, 1000.000000000000000 ) ;
#2333 = CARTESIAN_POINT ( 'NONE',  ( 18.59999999999998721, 2.000000000000000000, 13.99999999999998934 ) ) ;
#2334 = CARTESIAN_POINT ( 'NONE',  ( -13.69999999999999929, 7.000000000000000000, -15.19999999999999751 ) ) ;
#2335 = VERTEX_POINT ( 'NONE', #1821 ) ;
#2336 = CARTESIAN_POINT ( 'NONE',  ( 12.35000000000000320, 7.000000000000006217, 22.00000000000000355 ) ) ;
#2337 = VECTOR ( 'NONE', #2584, 1000.000000000000000 ) ;
#2338 = CARTESIAN_POINT ( 'NONE',  ( -21.00000000000000355, 2.000000000000000000, 22.00000000000000355 ) ) ;
#2339 = ORIENTED_EDGE ( 'NONE', *, *, #2779, .F. ) ;
#2340 = EDGE_LOOP ( 'NONE', ( #1293, #2879, #2601, #1939 ) ) ;
#2341 = CARTESIAN_POINT ( 'NONE',  ( -10.50000000000009059, 7.000000000000000000, 3.200000000000002398 ) ) ;
#2342 = PLANE ( 'NONE',  #1571 ) ;
#2343 = ORIENTED_EDGE ( 'NONE', *, *, #1136, .F. ) ;
#2344 = FACE_OUTER_BOUND ( 'NONE', #311, .T. ) ;
#2345 = EDGE_CURVE ( 'NONE', #1655, #1414, #1576, .T. ) ;
#2346 = EDGE_CURVE ( 'NONE', #2776, #1414, #2285, .T. ) ;
#2347 = ORIENTED_EDGE ( 'NONE', *, *, #2114, .T. ) ;
#2348 = CARTESIAN_POINT ( 'NONE',  ( -11.35000000000000142, 7.000000000000000000, 0.000000000000000000 ) ) ;
#2349 = DIRECTION ( 'NONE',  ( 0.000000000000000000, -1.000000000000000000, 0.000000000000000000 ) ) ;
#2350 = CARTESIAN_POINT ( 'NONE',  ( -18.59999999999998721, 2.000000000000000000, 13.99999999999999645 ) ) ;
#2351 = VERTEX_POINT ( 'NONE', #1396 ) ;
#2352 = DIRECTION ( 'NONE',  ( -1.000000000000000000, 0.000000000000000000, -0.000000000000000000 ) ) ;
#2353 = DIRECTION ( 'NONE',  ( 0.000000000000000000, 1.000000000000000000, -0.000000000000000000 ) ) ;
#2354 = ORIENTED_EDGE ( 'NONE', *, *, #2437, .T. ) ;
#2355 = CARTESIAN_POINT ( 'NONE',  ( -12.84999999999999964, 7.000000000000000000, 5.800000000000001599 ) ) ;
#2356 = CARTESIAN_POINT ( 'NONE',  ( 15.69999999999999929, 17.00000000000000000, -13.19999999999999751 ) ) ;
#2357 = ORIENTED_EDGE ( 'NONE', *, *, #2738, .F. ) ;
#2358 = LINE ( 'NONE', #568, #2662 ) ;
#2359 = EDGE_LOOP ( 'NONE', ( #2011, #1525, #2896, #2204 ) ) ;
#2360 = DIRECTION ( 'NONE',  ( 0.000000000000000000, 0.000000000000000000, 1.000000000000000000 ) ) ;
#2361 = EDGE_CURVE ( 'NONE', #1902, #663, #1204, .T. ) ;
#2362 = CARTESIAN_POINT ( 'NONE',  ( 13.69999999999999929, 17.00000000000000000, 15.20000000000000107 ) ) ;
#2363 = LINE ( 'NONE', #2334, #2104 ) ;
#2364 = ORIENTED_EDGE ( 'NONE', *, *, #480, .F. ) ;
#2365 = CARTESIAN_POINT ( 'NONE',  ( -18.60000000000000142, 0.000000000000000000, -11.00000000000000000 ) ) ;
#2366 = AXIS2_PLACEMENT_3D ( 'NONE', #990, #1080, #2857 ) ;
#2367 = ADVANCED_FACE ( 'NONE', ( #46 ), #2485, .F. ) ;
#2368 = LINE ( 'NONE', #2537, #2668 ) ;
#2369 = VECTOR ( 'NONE', #1664, 1000.000000000000000 ) ;
#2370 = ORIENTED_EDGE ( 'NONE', *, *, #341, .F. ) ;
#2371 = VERTEX_POINT ( 'NONE', #723 ) ;
#2372 = CARTESIAN_POINT ( 'NONE',  ( 18.60000000000000142, 4.200000000000000178, -11.00000000000000000 ) ) ;
#2373 = DIRECTION ( 'NONE',  ( -0.000000000000000000, 1.000000000000000000, -0.000000000000000000 ) ) ;
#2374 = ORIENTED_EDGE ( 'NONE', *, *, #580, .F. ) ;
#2375 = CIRCLE ( 'NONE', #2139, 1.000000000000000888 ) ;
#2376 = CARTESIAN_POINT ( 'NONE',  ( 10.50000000000009059, 7.000000000000000000, 0.4000000000000014655 ) ) ;
#2377 = VERTEX_POINT ( 'NONE', #248 ) ;
#2378 = DIRECTION ( 'NONE',  ( 0.000000000000000000, 0.000000000000000000, -1.000000000000000000 ) ) ;
#2379 = CYLINDRICAL_SURFACE ( 'NONE', #2657, 2.000000000000001776 ) ;
#2380 = AXIS2_PLACEMENT_3D ( 'NONE', #2921, #1088, #1541 ) ;
#2381 = CARTESIAN_POINT ( 'NONE',  ( -13.69999999999999929, 7.000000000000000000, 13.20000000000000107 ) ) ;
#2382 = VERTEX_POINT ( 'NONE', #2499 ) ;
#2383 = LINE ( 'NONE', #288, #1751 ) ;
#2384 = CARTESIAN_POINT ( 'NONE',  ( 12.84999999999999964, 7.000000000000000000, 0.4000000000000018541 ) ) ;
#2385 = VECTOR ( 'NONE', #111, 1000.000000000000000 ) ;
#2386 = EDGE_CURVE ( 'NONE', #980, #503, #636, .T. ) ;
#2387 = EDGE_CURVE ( 'NONE', #2008, #1757, #1130, .T. ) ;
#2388 = ORIENTED_EDGE ( 'NONE', *, *, #73, .F. ) ;
#2389 = DIRECTION ( 'NONE',  ( 0.000000000000000000, 1.000000000000000000, 0.000000000000000000 ) ) ;
#2390 = DIRECTION ( 'NONE',  ( 0.000000000000000000, 0.000000000000000000, -1.000000000000000000 ) ) ;
#2391 = DIRECTION ( 'NONE',  ( -0.000000000000000000, -1.000000000000000000, -0.000000000000000000 ) ) ;
#2392 = VERTEX_POINT ( 'NONE', #1172 ) ;
#2393 = DIRECTION ( 'NONE',  ( -1.000000000000000000, 0.000000000000000000, -0.000000000000000000 ) ) ;
#2394 = APPLICATION_PROTOCOL_DEFINITION ( 'draft international standard', 'automotive_design', 1998, #1955 ) ;
#2395 = ORIENTED_EDGE ( 'NONE', *, *, #2299, .T. ) ;
#2396 = LINE ( 'NONE', #370, #2599 ) ;
#2397 = DIRECTION ( 'NONE',  ( 0.000000000000000000, 0.000000000000000000, -1.000000000000000000 ) ) ;
#2398 = EDGE_LOOP ( 'NONE', ( #1049, #1934, #862, #1506 ) ) ;
#2399 = CARTESIAN_POINT ( 'NONE',  ( 13.10000000000000142, 17.00000000000000000, 13.59999999999999432 ) ) ;
#2400 = ADVANCED_FACE ( 'NONE', ( #1611 ), #302, .F. ) ;
#2401 = DIRECTION ( 'NONE',  ( 0.000000000000000000, -1.000000000000000000, 0.000000000000000000 ) ) ;
#2402 = CARTESIAN_POINT ( 'NONE',  ( 20.99999999999999289, 2.000000000000000000, 22.00000000000000355 ) ) ;
#2403 = ORIENTED_EDGE ( 'NONE', *, *, #2207, .F. ) ;
#2404 = CARTESIAN_POINT ( 'NONE',  ( 18.59999999999998721, 0.000000000000000000, 9.499999999999998224 ) ) ;
#2405 = APPLICATION_PROTOCOL_DEFINITION ( 'draft international standard', 'automotive_design', 1998, #2918 ) ;
#2406 = ORIENTED_EDGE ( 'NONE', *, *, #185, .T. ) ;
#2407 = CARTESIAN_POINT ( 'NONE',  ( 9.600000000000219913, 4.000000000000000000, 4.800000000000001599 ) ) ;
#2408 = CARTESIAN_POINT ( 'NONE',  ( -11.35000000000000142, 4.000000000000000000, 21.00000000000000000 ) ) ;
#2409 = AXIS2_PLACEMENT_3D ( 'NONE', #693, #680, #1595 ) ;
#2410 = ORIENTED_EDGE ( 'NONE', *, *, #91, .F. ) ;
#2411 = DIRECTION ( 'NONE',  ( 0.000000000000000000, -1.000000000000000000, 0.000000000000000000 ) ) ;
#2412 = AXIS2_PLACEMENT_3D ( 'NONE', #2520, #493, #435 ) ;
#2413 = CARTESIAN_POINT ( 'NONE',  ( -21.00000000000000355, 4.000000000000000000, -19.99999999999999289 ) ) ;
#2414 = ORIENTED_EDGE ( 'NONE', *, *, #2093, .F. ) ;
#2415 = EDGE_CURVE ( 'NONE', #2714, #920, #948, .T. ) ;
#2416 = PLANE ( 'NONE',  #2052 ) ;
#2417 = AXIS2_PLACEMENT_3D ( 'NONE', #368, #2629, #2824 ) ;
#2418 = EDGE_CURVE ( 'NONE', #2371, #432, #1351, .T. ) ;
#2419 = VERTEX_POINT ( 'NONE', #1806 ) ;
#2420 = EDGE_CURVE ( 'NONE', #100, #1837, #875, .T. ) ;
#2421 = FACE_OUTER_BOUND ( 'NONE', #2900, .T. ) ;
#2422 = ORIENTED_EDGE ( 'NONE', *, *, #2259, .T. ) ;
#2423 = DIRECTION ( 'NONE',  ( 0.000000000000000000, 0.000000000000000000, 1.000000000000000000 ) ) ;
#2424 = AXIS2_PLACEMENT_3D ( 'NONE', #2833, #2579, #350 ) ;
#2425 = LINE ( 'NONE', #402, #877 ) ;
#2426 = AXIS2_PLACEMENT_3D ( 'NONE', #347, #2575, #2166 ) ;
#2427 = ORIENTED_EDGE ( 'NONE', *, *, #2535, .T. ) ;
#2428 = DIRECTION ( 'NONE',  ( 0.000000000000000000, -1.000000000000000000, 0.000000000000000000 ) ) ;
#2429 = AXIS2_PLACEMENT_3D ( 'NONE', #2162, #2841, #1217 ) ;
#2430 = DIRECTION ( 'NONE',  ( 0.000000000000000000, -1.000000000000000000, 0.000000000000000000 ) ) ;
#2431 = AXIS2_PLACEMENT_3D ( 'NONE', #2717, #464, #1800 ) ;
#2432 = DIRECTION ( 'NONE',  ( 0.000000000000000000, 0.000000000000000000, -1.000000000000000000 ) ) ;
#2433 = ORIENTED_EDGE ( 'NONE', *, *, #938, .F. ) ;
#2434 = CARTESIAN_POINT ( 'NONE',  ( 8.600000000000219913, 7.000000000000000000, 0.000000000000000000 ) ) ;
#2435 =( LENGTH_UNIT ( ) NAMED_UNIT ( * ) SI_UNIT ( .MILLI., .METRE. ) );
#2436 = ADVANCED_FACE ( 'NONE', ( #1026 ), #1926, .T. ) ;
#2437 = EDGE_CURVE ( 'NONE', #1865, #2419, #2828, .T. ) ;
#2438 = VERTEX_POINT ( 'NONE', #1702 ) ;
#2439 = DIRECTION ( 'NONE',  ( 0.000000000000000000, 0.000000000000000000, 1.000000000000000000 ) ) ;
#2440 = DIRECTION ( 'NONE',  ( -0.000000000000000000, 1.000000000000000000, -0.000000000000000000 ) ) ;
#2441 = VERTEX_POINT ( 'NONE', #63 ) ;
#2442 = ORIENTED_EDGE ( 'NONE', *, *, #2685, .F. ) ;
#2443 = DIRECTION ( 'NONE',  ( 0.000000000000000000, -0.000000000000000000, -1.000000000000000000 ) ) ;
#2444 = CARTESIAN_POINT ( 'NONE',  ( 0.000000000000000000, 4.000000000000000000, 0.000000000000000000 ) ) ;
#2445 = CARTESIAN_POINT ( 'NONE',  ( 8.600000000000219913, 7.000000000000000000, 0.000000000000000000 ) ) ;
#2446 = ORIENTED_EDGE ( 'NONE', *, *, #2834, .F. ) ;
#2447 = DIRECTION ( 'NONE',  ( 0.000000000000000000, 0.000000000000000000, -1.000000000000000000 ) ) ;
#2448 = VERTEX_POINT ( 'NONE', #525 ) ;
#2449 = DIRECTION ( 'NONE',  ( 0.000000000000000000, 0.000000000000000000, -1.000000000000000000 ) ) ;
#2450 = EDGE_CURVE ( 'NONE', #2227, #2382, #1265, .T. ) ;
#2451 = EDGE_CURVE ( 'NONE', #1590, #2714, #1157, .T. ) ;
#2452 = CARTESIAN_POINT ( 'NONE',  ( 0.000000000000000000, 17.00000000000000000, 0.000000000000000000 ) ) ;
#2453 = ORIENTED_EDGE ( 'NONE', *, *, #630, .F. ) ;
#2454 = EDGE_CURVE ( 'NONE', #657, #2186, #443, .T. ) ;
#2455 = DIRECTION ( 'NONE',  ( 0.000000000000000000, -1.000000000000000000, 0.000000000000000000 ) ) ;
#2456 = DIRECTION ( 'NONE',  ( 0.000000000000000000, 0.000000000000000000, 1.000000000000000000 ) ) ;
#2457 = VECTOR ( 'NONE', #1434, 1000.000000000000000 ) ;
#2458 = FACE_OUTER_BOUND ( 'NONE', #1476, .T. ) ;
#2459 = CIRCLE ( 'NONE', #811, 2.000000000000001776 ) ;
#2460 = ORIENTED_EDGE ( 'NONE', *, *, #1064, .T. ) ;
#2461 = AXIS2_PLACEMENT_3D ( 'NONE', #1885, #2266, #1788 ) ;
#2462 = EDGE_LOOP ( 'NONE', ( #1755, #418, #2525, #731 ) ) ;
#2463 = LINE ( 'NONE', #11, #1608 ) ;
#2464 = CARTESIAN_POINT ( 'NONE',  ( -10.50000000000022027, 7.000000000000000000, -10.19999999999999929 ) ) ;
#2465 = ORIENTED_EDGE ( 'NONE', *, *, #1752, .F. ) ;
#2466 = CARTESIAN_POINT ( 'NONE',  ( -15.69999999999999929, 17.00000000000000000, 13.20000000000000107 ) ) ;
#2467 = CIRCLE ( 'NONE', #1196, 1.900000000000000577 ) ;
#2468 = CARTESIAN_POINT ( 'NONE',  ( 0.000000000000000000, 7.000000000000000000, -13.59999999999999964 ) ) ;
#2469 = LINE ( 'NONE', #1075, #1393 ) ;
#2470 = ADVANCED_FACE ( 'NONE', ( #1039 ), #105, .F. ) ;
#2471 = EDGE_CURVE ( 'NONE', #674, #68, #1008, .T. ) ;
#2472 = AXIS2_PLACEMENT_3D ( 'NONE', #1132, #2473, #2016 ) ;
#2473 = DIRECTION ( 'NONE',  ( -1.000000000000000000, 0.000000000000000000, 0.000000000000000000 ) ) ;
#2474 = DIRECTION ( 'NONE',  ( 0.000000000000000000, 0.000000000000000000, 1.000000000000000000 ) ) ;
#2475 = VECTOR ( 'NONE', #1876, 1000.000000000000000 ) ;
#2476 = EDGE_LOOP ( 'NONE', ( #2742, #2493, #2628, #314 ) ) ;
#2477 = VECTOR ( 'NONE', #107, 1000.000000000000000 ) ;
#2478 = DIRECTION ( 'NONE',  ( -0.000000000000000000, 1.000000000000000000, 0.000000000000000000 ) ) ;
#2479 = ORIENTED_EDGE ( 'NONE', *, *, #147, .T. ) ;
#2480 = DIRECTION ( 'NONE',  ( 0.000000000000000000, 0.000000000000000000, 1.000000000000000000 ) ) ;
#2481 = DIRECTION ( 'NONE',  ( 0.000000000000000000, 0.000000000000000000, 1.000000000000000000 ) ) ;
#2482 = ORIENTED_EDGE ( 'NONE', *, *, #2387, .T. ) ;
#2483 = CARTESIAN_POINT ( 'NONE',  ( -13.69999999999999929, 17.00000000000000000, 13.20000000000000107 ) ) ;
#2484 = DIRECTION ( 'NONE',  ( -0.000000000000000000, -1.000000000000000000, -0.000000000000000000 ) ) ;
#2485 = CYLINDRICAL_SURFACE ( 'NONE', #1017, 0.9000000000000002442 ) ;
#2486 = EDGE_LOOP ( 'NONE', ( #2564, #1818 ) ) ;
#2487 = ADVANCED_FACE ( 'NONE', ( #123 ), #1248, .T. ) ;
#2488 = CARTESIAN_POINT ( 'NONE',  ( -15.69999999999999929, 7.000000000000006217, 0.000000000000000000 ) ) ;
#2489 = LINE ( 'NONE', #2270, #439 ) ;
#2490 = VERTEX_POINT ( 'NONE', #993 ) ;
#2491 = ORIENTED_EDGE ( 'NONE', *, *, #572, .F. ) ;
#2492 = DIRECTION ( 'NONE',  ( 0.000000000000000000, 0.000000000000000000, -1.000000000000000000 ) ) ;
#2493 = ORIENTED_EDGE ( 'NONE', *, *, #1600, .F. ) ;
#2494 = DIRECTION ( 'NONE',  ( 0.000000000000000000, 0.000000000000000000, -1.000000000000000000 ) ) ;
#2495 = FACE_OUTER_BOUND ( 'NONE', #2848, .T. ) ;
#2496 = ORIENTED_EDGE ( 'NONE', *, *, #1445, .T. ) ;
#2497 = DIRECTION ( 'NONE',  ( -0.000000000000000000, 1.000000000000000000, -0.000000000000000000 ) ) ;
#2498 = FACE_OUTER_BOUND ( 'NONE', #465, .T. ) ;
#2499 = CARTESIAN_POINT ( 'NONE',  ( -18.59999999999998721, 7.000000000000000000, 9.499999999999998224 ) ) ;
#2500 = CARTESIAN_POINT ( 'NONE',  ( 20.99999999999999289, 2.000000000000000000, -19.99999999999999645 ) ) ;
#2501 = CARTESIAN_POINT ( 'NONE',  ( -12.84999999999999964, 4.000000000000000000, 0.4000000000000018541 ) ) ;
#2502 = EDGE_CURVE ( 'NONE', #156, #2218, #2588, .T. ) ;
#2503 = DIRECTION ( 'NONE',  ( 0.000000000000000000, -0.000000000000000000, -1.000000000000000000 ) ) ;
#2504 = CIRCLE ( 'NONE', #1376, 1.500000000000001332 ) ;
#2505 = EDGE_CURVE ( 'NONE', #879, #1918, #1767, .T. ) ;
#2506 = EDGE_CURVE ( 'NONE', #326, #725, #2368, .T. ) ;
#2507 = ORIENTED_EDGE ( 'NONE', *, *, #699, .F. ) ;
#2508 = CARTESIAN_POINT ( 'NONE',  ( -8.600000000000219913, 7.000000000000000000, 0.000000000000000000 ) ) ;
#2509 = CARTESIAN_POINT ( 'NONE',  ( 13.10000000000000142, 17.00000000000000000, 12.59999999999999254 ) ) ;
#2510 = AXIS2_PLACEMENT_3D ( 'NONE', #2923, #448, #2007 ) ;
#2511 = ORIENTED_EDGE ( 'NONE', *, *, #2115, .T. ) ;
#2512 = FACE_OUTER_BOUND ( 'NONE', #1548, .T. ) ;
#2513 = DIRECTION ( 'NONE',  ( -0.000000000000000000, -1.000000000000000000, -0.000000000000000000 ) ) ;
#2514 = VECTOR ( 'NONE', #1662, 1000.000000000000000 ) ;
#2515 = DIRECTION ( 'NONE',  ( -0.000000000000000000, -1.000000000000000000, -0.000000000000000000 ) ) ;
#2516 = VECTOR ( 'NONE', #655, 1000.000000000000000 ) ;
#2517 = LINE ( 'NONE', #1177, #1855 ) ;
#2518 = AXIS2_PLACEMENT_3D ( 'NONE', #1436, #1671, #1652 ) ;
#2519 = VERTEX_POINT ( 'NONE', #1910 ) ;
#2520 = CARTESIAN_POINT ( 'NONE',  ( -10.50000000000022027, 4.000000000000000000, -10.19999999999999929 ) ) ;
#2521 = ADVANCED_FACE ( 'NONE', ( #508 ), #561, .T. ) ;
#2522 = EDGE_CURVE ( 'NONE', #117, #1655, #2812, .T. ) ;
#2523 = CARTESIAN_POINT ( 'NONE',  ( -12.34999999999999964, 7.000000000000000000, 21.00000000000000000 ) ) ;
#2524 = ORIENTED_EDGE ( 'NONE', *, *, #2535, .F. ) ;
#2525 = ORIENTED_EDGE ( 'NONE', *, *, #2156, .T. ) ;
#2526 = DIRECTION ( 'NONE',  ( 0.000000000000000000, 0.000000000000000000, 1.000000000000000000 ) ) ;
#2527 = ORIENTED_EDGE ( 'NONE', *, *, #2324, .F. ) ;
#2528 = CARTESIAN_POINT ( 'NONE',  ( -10.50000000000009059, 4.000000000000000000, 1.400000000000001243 ) ) ;
#2529 = FACE_OUTER_BOUND ( 'NONE', #2801, .T. ) ;
#2530 = CARTESIAN_POINT ( 'NONE',  ( 0.000000000000000000, 7.000000000000000000, -8.299999999999998934 ) ) ;
#2531 = VERTEX_POINT ( 'NONE', #325 ) ;
#2532 = DIRECTION ( 'NONE',  ( 0.000000000000000000, 0.000000000000000000, -1.000000000000000000 ) ) ;
#2533 = CARTESIAN_POINT ( 'NONE',  ( -11.84999999999999964, 7.000000000000000000, 12.50000000000000000 ) ) ;
#2534 = ORIENTED_EDGE ( 'NONE', *, *, #223, .F. ) ;
#2535 = EDGE_CURVE ( 'NONE', #1971, #2715, #1231, .T. ) ;
#2536 = CARTESIAN_POINT ( 'NONE',  ( -11.84999999999999964, 4.000000000000000000, 12.50000000000000000 ) ) ;
#2537 = CARTESIAN_POINT ( 'NONE',  ( 10.50000000000035172, 7.000000000000000000, 3.200000000000001954 ) ) ;
#2538 = ORIENTED_EDGE ( 'NONE', *, *, #2361, .F. ) ;
#2539 = EDGE_CURVE ( 'NONE', #1814, #1865, #1111, .T. ) ;
#2540 = ORIENTED_EDGE ( 'NONE', *, *, #2756, .F. ) ;
#2541 = CARTESIAN_POINT ( 'NONE',  ( 12.84999999999999964, 7.000000000000000000, 11.50000000000000000 ) ) ;
#2542 = CARTESIAN_POINT ( 'NONE',  ( -18.60000000000000142, 7.000000000000000000, -12.50000000000000000 ) ) ;
#2543 = ORIENTED_EDGE ( 'NONE', *, *, #1764, .T. ) ;
#2544 = FACE_OUTER_BOUND ( 'NONE', #1454, .T. ) ;
#2545 = ORIENTED_EDGE ( 'NONE', *, *, #2454, .F. ) ;
#2546 = LINE ( 'NONE', #1212, #1328 ) ;
#2547 = VECTOR ( 'NONE', #2048, 1000.000000000000000 ) ;
#2548 = DIRECTION ( 'NONE',  ( 0.000000000000000000, 0.000000000000000000, -1.000000000000000000 ) ) ;
#2549 = CYLINDRICAL_SURFACE ( 'NONE', #2863, 0.9000000000000002442 ) ;
#2550 = ORIENTED_EDGE ( 'NONE', *, *, #1531, .F. ) ;
#2551 = CIRCLE ( 'NONE', #2744, 0.9000000000000002442 ) ;
#2552 = FACE_OUTER_BOUND ( 'NONE', #869, .T. ) ;
#2553 = CIRCLE ( 'NONE', #2795, 1.571303294965469943 ) ;
#2554 = DIRECTION ( 'NONE',  ( -0.000000000000000000, -1.000000000000000000, -0.000000000000000000 ) ) ;
#2555 = VERTEX_POINT ( 'NONE', #2338 ) ;
#2556 = DIRECTION ( 'NONE',  ( 0.000000000000000000, 0.000000000000000000, -1.000000000000000000 ) ) ;
#2557 = EDGE_CURVE ( 'NONE', #518, #820, #310, .T. ) ;
#2558 = EDGE_CURVE ( 'NONE', #2490, #1105, #967, .T. ) ;
#2559 = FACE_OUTER_BOUND ( 'NONE', #1663, .T. ) ;
#2560 = ORIENTED_EDGE ( 'NONE', *, *, #1497, .F. ) ;
#2561 = AXIS2_PLACEMENT_3D ( 'NONE', #1045, #2391, #2157 ) ;
#2562 = FACE_OUTER_BOUND ( 'NONE', #1006, .T. ) ;
#2563 = VECTOR ( 'NONE', #882, 1000.000000000000000 ) ;
#2564 = ORIENTED_EDGE ( 'NONE', *, *, #1122, .F. ) ;
#2565 = FACE_OUTER_BOUND ( 'NONE', #1386, .T. ) ;
#2566 = AXIS2_PLACEMENT_3D ( 'NONE', #1774, #2645, #1112 ) ;
#2567 = DIRECTION ( 'NONE',  ( 0.000000000000000000, 0.000000000000000000, 1.000000000000000000 ) ) ;
#2568 = DIRECTION ( 'NONE',  ( -0.000000000000000000, -1.000000000000000000, 0.000000000000000000 ) ) ;
#2569 = ORIENTED_EDGE ( 'NONE', *, *, #753, .F. ) ;
#2570 = AXIS2_PLACEMENT_3D ( 'NONE', #960, #2809, #2791 ) ;
#2571 = CARTESIAN_POINT ( 'NONE',  ( -8.600000000000219913, 7.000000000000000000, -12.50000000000000000 ) ) ;
#2572 = CARTESIAN_POINT ( 'NONE',  ( 10.50000000000022027, 7.000000000000000000, -9.299999999999998934 ) ) ;
#2573 = ORIENTED_EDGE ( 'NONE', *, *, #95, .F. ) ;
#2574 = CARTESIAN_POINT ( 'NONE',  ( 18.59999999999998721, 2.000000000000000000, 7.999999999999994671 ) ) ;
#2575 = DIRECTION ( 'NONE',  ( 0.000000000000000000, -1.000000000000000000, 0.000000000000000000 ) ) ;
#2576 = VERTEX_POINT ( 'NONE', #1979 ) ;
#2577 = ADVANCED_FACE ( 'NONE', ( #836 ), #136, .T. ) ;
#2578 = ADVANCED_FACE ( 'NONE', ( #1318 ), #2191, .T. ) ;
#2579 = DIRECTION ( 'NONE',  ( -1.000000000000000000, 0.000000000000000000, 0.000000000000000000 ) ) ;
#2580 = ORIENTED_EDGE ( 'NONE', *, *, #1186, .T. ) ;
#2581 = EDGE_CURVE ( 'NONE', #589, #539, #847, .T. ) ;
#2582 = CARTESIAN_POINT ( 'NONE',  ( 8.600000000000219913, 4.000000000000000000, 2.300000000000001155 ) ) ;
#2583 = CARTESIAN_POINT ( 'NONE',  ( -21.00000000000000355, 2.000000000000000000, 20.00000000000000355 ) ) ;
#2584 = DIRECTION ( 'NONE',  ( -0.000000000000000000, -1.000000000000000000, -0.000000000000000000 ) ) ;
#2585 = ORIENTED_EDGE ( 'NONE', *, *, #2671, .T. ) ;
#2586 = DIRECTION ( 'NONE',  ( -0.000000000000000000, 1.000000000000000000, -0.000000000000000000 ) ) ;
#2587 = PRODUCT ( 'camera_case', 'camera_case', '', ( #121 ) ) ;
#2588 = LINE ( 'NONE', #1468, #2710 ) ;
#2589 = EDGE_LOOP ( 'NONE', ( #972, #260, #2768, #1878 ) ) ;
#2590 = FACE_OUTER_BOUND ( 'NONE', #2678, .T. ) ;
#2591 = DIRECTION ( 'NONE',  ( 1.000000000000000000, 0.000000000000000000, 0.000000000000000000 ) ) ;
#2592 = VERTEX_POINT ( 'NONE', #1071 ) ;
#2593 = CARTESIAN_POINT ( 'NONE',  ( 18.59999999999998721, 2.000000000000000000, 10.99999999999999289 ) ) ;
#2594 = ORIENTED_EDGE ( 'NONE', *, *, #1513, .F. ) ;
#2595 = LINE ( 'NONE', #1412, #1094 ) ;
#2596 = DIRECTION ( 'NONE',  ( 0.000000000000000000, -1.000000000000000000, 0.000000000000000000 ) ) ;
#2597 = ADVANCED_FACE ( 'NONE', ( #1995, #386 ), #1760, .F. ) ;
#2598 = EDGE_CURVE ( 'NONE', #616, #1849, #1547, .T. ) ;
#2599 = VECTOR ( 'NONE', #608, 1000.000000000000000 ) ;
#2600 = CARTESIAN_POINT ( 'NONE',  ( -10.50000000000022027, 7.000000000000000000, -11.09999999999999787 ) ) ;
#2601 = ORIENTED_EDGE ( 'NONE', *, *, #298, .F. ) ;
#2602 = DIRECTION ( 'NONE',  ( 1.000000000000000000, -0.000000000000000000, 0.000000000000000000 ) ) ;
#2603 = VECTOR ( 'NONE', #911, 1000.000000000000000 ) ;
#2604 = CARTESIAN_POINT ( 'NONE',  ( -9.600000000000219913, 4.000000000000000000, 4.800000000000001599 ) ) ;
#2605 = CIRCLE ( 'NONE', #236, 2.000000000000000000 ) ;
#2606 = ORIENTED_EDGE ( 'NONE', *, *, #2779, .T. ) ;
#2607 = ORIENTED_EDGE ( 'NONE', *, *, #2298, .F. ) ;
#2608 = AXIS2_PLACEMENT_3D ( 'NONE', #1539, #2178, #182 ) ;
#2609 = DIRECTION ( 'NONE',  ( -1.000000000000000000, 0.000000000000000000, 0.000000000000000000 ) ) ;
#2610 = CARTESIAN_POINT ( 'NONE',  ( 10.50000000000035172, 7.000000000000000000, 2.300000000000001599 ) ) ;
#2611 = AXIS2_PLACEMENT_3D ( 'NONE', #2273, #69, #2503 ) ;
#2612 = PLANE ( 'NONE',  #870 ) ;
#2613 = VERTEX_POINT ( 'NONE', #2881 ) ;
#2614 = CARTESIAN_POINT ( 'NONE',  ( -5.536351519075132789E-17, 4.000000000000000000, 0.4000000000000002442 ) ) ;
#2615 = CIRCLE ( 'NONE', #824, 1.000000000000000000 ) ;
#2616 = CYLINDRICAL_SURFACE ( 'NONE', #1282, 1.500000000000001332 ) ;
#2617 = ADVANCED_FACE ( 'NONE', ( #153 ), #859, .T. ) ;
#2618 = AXIS2_PLACEMENT_3D ( 'NONE', #2155, #127, #99 ) ;
#2619 = DIRECTION ( 'NONE',  ( 0.000000000000000000, 0.000000000000000000, 1.000000000000000000 ) ) ;
#2620 = AXIS2_PLACEMENT_3D ( 'NONE', #1453, #2353, #1308 ) ;
#2621 = ORIENTED_EDGE ( 'NONE', *, *, #1893, .F. ) ;
#2622 = ORIENTED_EDGE ( 'NONE', *, *, #2309, .F. ) ;
#2623 = VECTOR ( 'NONE', #1508, 1000.000000000000000 ) ;
#2624 = CYLINDRICAL_SURFACE ( 'NONE', #668, 2.000000000000000000 ) ;
#2625 = CARTESIAN_POINT ( 'NONE',  ( -12.34999999999999964, 7.000000000000006217, 22.00000000000000355 ) ) ;
#2626 = AXIS2_PLACEMENT_3D ( 'NONE', #896, #2855, #2474 ) ;
#2627 = FACE_OUTER_BOUND ( 'NONE', #1419, .T. ) ;
#2628 = ORIENTED_EDGE ( 'NONE', *, *, #1823, .T. ) ;
#2629 = DIRECTION ( 'NONE',  ( -1.000000000000000000, 0.000000000000000000, 0.000000000000000000 ) ) ;
#2630 = ORIENTED_EDGE ( 'NONE', *, *, #1969, .T. ) ;
#2631 = LINE ( 'NONE', #2880, #996 ) ;
#2632 = LINE ( 'NONE', #2010, #1771 ) ;
#2633 = ADVANCED_FACE ( 'NONE', ( #2663 ), #1732, .T. ) ;
#2634 = ORIENTED_EDGE ( 'NONE', *, *, #536, .F. ) ;
#2635 = ORIENTED_EDGE ( 'NONE', *, *, #2725, .F. ) ;
#2636 = CARTESIAN_POINT ( 'NONE',  ( 15.69999999999999929, 17.00000000000000000, 13.20000000000000107 ) ) ;
#2637 = DIRECTION ( 'NONE',  ( 0.000000000000000000, 0.000000000000000000, 1.000000000000000000 ) ) ;
#2638 = ADVANCED_FACE ( 'NONE', ( #637 ), #1970, .T. ) ;
#2639 = EDGE_CURVE ( 'NONE', #1730, #2160, #1331, .T. ) ;
#2640 = FACE_BOUND ( 'NONE', #945, .T. ) ;
#2641 = VERTEX_POINT ( 'NONE', #196 ) ;
#2642 = CARTESIAN_POINT ( 'NONE',  ( -15.69999999999999929, 17.00000000000000000, -13.19999999999999751 ) ) ;
#2643 = VERTEX_POINT ( 'NONE', #2899 ) ;
#2644 = CARTESIAN_POINT ( 'NONE',  ( 18.59999999999998721, 2.000000000000000000, 13.99999999999998934 ) ) ;
#2645 = DIRECTION ( 'NONE',  ( -1.000000000000000000, 0.000000000000000000, 0.000000000000000000 ) ) ;
#2646 = ORIENTED_EDGE ( 'NONE', *, *, #205, .F. ) ;
#2647 = AXIS2_PLACEMENT_3D ( 'NONE', #1544, #594, #2661 ) ;
#2648 = ORIENTED_EDGE ( 'NONE', *, *, #1122, .T. ) ;
#2649 = CYLINDRICAL_SURFACE ( 'NONE', #1657, 0.8999999999999998002 ) ;
#2650 = CIRCLE ( 'NONE', #470, 0.9000000000000002442 ) ;
#2651 = DIRECTION ( 'NONE',  ( 0.000000000000000000, -0.000000000000000000, -1.000000000000000000 ) ) ;
#2652 = EDGE_LOOP ( 'NONE', ( #2209, #1134, #1742, #1520, #1002, #2158, #1457, #170, #831, #219, #1218, #130, #221, #1727, #610, #2051, #2482, #2772, #2230, #1895, #1263, #323 ) ) ;
#2653 = VECTOR ( 'NONE', #1311, 1000.000000000000000 ) ;
#2654 = EDGE_CURVE ( 'NONE', #2377, #407, #2632, .T. ) ;
#2655 = EDGE_CURVE ( 'NONE', #191, #780, #2425, .T. ) ;
#2656 = CARTESIAN_POINT ( 'NONE',  ( 1.183693665960706210E-15, 7.000000000000000000, 5.799999999999999822 ) ) ;
#2657 = AXIS2_PLACEMENT_3D ( 'NONE', #120, #2836, #812 ) ;
#2658 = ORIENTED_EDGE ( 'NONE', *, *, #2236, .F. ) ;
#2659 = DIRECTION ( 'NONE',  ( 0.000000000000000000, 0.000000000000000000, -1.000000000000000000 ) ) ;
#2660 = VERTEX_POINT ( 'NONE', #1956 ) ;
#2661 = DIRECTION ( 'NONE',  ( 1.000000000000000000, 0.000000000000000000, -0.000000000000000000 ) ) ;
#2662 = VECTOR ( 'NONE', #1271, 1000.000000000000000 ) ;
#2663 = FACE_OUTER_BOUND ( 'NONE', #2037, .T. ) ;
#2664 = VERTEX_POINT ( 'NONE', #2860 ) ;
#2665 = AXIS2_PLACEMENT_3D ( 'NONE', #868, #2225, #217 ) ;
#2666 = VERTEX_POINT ( 'NONE', #413 ) ;
#2667 = CARTESIAN_POINT ( 'NONE',  ( -10.50000000000022027, 7.000000000000000000, -10.19999999999999929 ) ) ;
#2668 = VECTOR ( 'NONE', #2554, 1000.000000000000000 ) ;
#2669 = DIRECTION ( 'NONE',  ( 0.000000000000000000, -0.000000000000000000, -1.000000000000000000 ) ) ;
#2670 = DIRECTION ( 'NONE',  ( 0.000000000000000000, -1.000000000000000000, 0.000000000000000000 ) ) ;
#2671 = EDGE_CURVE ( 'NONE', #1865, #191, #164, .T. ) ;
#2672 = ORIENTED_EDGE ( 'NONE', *, *, #243, .F. ) ;
#2673 = FACE_OUTER_BOUND ( 'NONE', #1127, .T. ) ;
#2674 = EDGE_CURVE ( 'NONE', #2258, #344, #58, .T. ) ;
#2675 = ORIENTED_EDGE ( 'NONE', *, *, #1174, .F. ) ;
#2676 = DIRECTION ( 'NONE',  ( 0.000000000000000000, -1.000000000000000000, 0.000000000000000000 ) ) ;
#2677 = CARTESIAN_POINT ( 'NONE',  ( 18.59999999999998721, 4.200000000000000178, 10.99999999999999289 ) ) ;
#2678 = EDGE_LOOP ( 'NONE', ( #611, #1524 ) ) ;
#2679 = DIRECTION ( 'NONE',  ( 0.000000000000000000, -1.000000000000000000, 0.000000000000000000 ) ) ;
#2680 = CARTESIAN_POINT ( 'NONE',  ( -21.00000000000000355, 4.000000000000000000, 20.00000000000000355 ) ) ;
#2681 = LINE ( 'NONE', #2656, #2516 ) ;
#2682 = ORIENTED_EDGE ( 'NONE', *, *, #2948, .T. ) ;
#2683 = ORIENTED_EDGE ( 'NONE', *, *, #1916, .F. ) ;
#2684 = CARTESIAN_POINT ( 'NONE',  ( 10.50000000000022027, 7.000000000000000000, -9.299999999999998934 ) ) ;
#2685 = EDGE_CURVE ( 'NONE', #2081, #1067, #609, .T. ) ;
#2686 = EDGE_CURVE ( 'NONE', #1235, #1141, #1785, .T. ) ;
#2687 = CARTESIAN_POINT ( 'NONE',  ( 20.99999999999999289, 7.000000000000006217, -21.99999999999999645 ) ) ;
#2688 = VERTEX_POINT ( 'NONE', #270 ) ;
#2689 = ORIENTED_EDGE ( 'NONE', *, *, #975, .F. ) ;
#2690 = CARTESIAN_POINT ( 'NONE',  ( 18.60000000000000142, 0.000000000000000000, -12.50000000000000000 ) ) ;
#2691 = FACE_OUTER_BOUND ( 'NONE', #1588, .T. ) ;
#2692 = ADVANCED_BREP_SHAPE_REPRESENTATION ( 'camera_case', ( #1416, #2764 ), #254 ) ;
#2693 = VECTOR ( 'NONE', #705, 1000.000000000000000 ) ;
#2694 = CIRCLE ( 'NONE', #1845, 1.500000000000001332 ) ;
#2695 = DIRECTION ( 'NONE',  ( 0.000000000000000000, 0.000000000000000000, 1.000000000000000000 ) ) ;
#2696 = VECTOR ( 'NONE', #1499, 1000.000000000000000 ) ;
#2697 = VERTEX_POINT ( 'NONE', #2687 ) ;
#2698 = AXIS2_PLACEMENT_3D ( 'NONE', #871, #2478, #2878 ) ;
#2699 = DIRECTION ( 'NONE',  ( -0.000000000000000000, 1.000000000000000000, -0.000000000000000000 ) ) ;
#2700 = ORIENTED_EDGE ( 'NONE', *, *, #1103, .F. ) ;
#2701 = LINE ( 'NONE', #1125, #2789 ) ;
#2702 = LINE ( 'NONE', #677, #924 ) ;
#2703 = EDGE_CURVE ( 'NONE', #1918, #806, #1817, .T. ) ;
#2704 = ORIENTED_EDGE ( 'NONE', *, *, #1389, .F. ) ;
#2705 = EDGE_CURVE ( 'NONE', #2251, #2377, #538, .T. ) ;
#2706 = ORIENTED_EDGE ( 'NONE', *, *, #991, .T. ) ;
#2707 = CARTESIAN_POINT ( 'NONE',  ( -18.59999999999998721, 0.000000000000000000, 12.50000000000000000 ) ) ;
#2708 = DIRECTION ( 'NONE',  ( -0.000000000000000000, 1.000000000000000000, -0.000000000000000000 ) ) ;
#2709 = VECTOR ( 'NONE', #1500, 1000.000000000000000 ) ;
#2710 = VECTOR ( 'NONE', #1891, 1000.000000000000000 ) ;
#2711 = LINE ( 'NONE', #687, #1909 ) ;
#2712 =( NAMED_UNIT ( * ) SI_UNIT ( $, .STERADIAN. ) SOLID_ANGLE_UNIT ( ) );
#2713 = CIRCLE ( 'NONE', #154, 1.500000000000001332 ) ;
#2714 = VERTEX_POINT ( 'NONE', #1843 ) ;
#2715 = VERTEX_POINT ( 'NONE', #691 ) ;
#2716 = DIRECTION ( 'NONE',  ( -1.000000000000000000, 0.000000000000000000, 0.000000000000000000 ) ) ;
#2717 = CARTESIAN_POINT ( 'NONE',  ( 20.99999999999999289, 7.000000000000000000, -19.99999999999999645 ) ) ;
#2718 = ORIENTED_EDGE ( 'NONE', *, *, #1136, .T. ) ;
#2719 = CARTESIAN_POINT ( 'NONE',  ( -13.10000000000000320, 17.00000000000000000, 13.59999999999999432 ) ) ;
#2720 = CARTESIAN_POINT ( 'NONE',  ( -10.50000000000022027, 4.000000000000000000, -9.299999999999998934 ) ) ;
#2721 = ADVANCED_FACE ( 'NONE', ( #1402 ), #919, .F. ) ;
#2722 = DIRECTION ( 'NONE',  ( 0.000000000000000000, -1.000000000000000000, 0.000000000000000000 ) ) ;
#2723 = LINE ( 'NONE', #1175, #949 ) ;
#2724 = EDGE_CURVE ( 'NONE', #547, #2081, #2153, .T. ) ;
#2725 = EDGE_CURVE ( 'NONE', #1837, #1971, #494, .T. ) ;
#2726 = CARTESIAN_POINT ( 'NONE',  ( -14.10000000000000320, 17.00000000000000000, -12.59999999999999964 ) ) ;
#2727 = DIRECTION ( 'NONE',  ( 0.000000000000000000, 0.000000000000000000, -1.000000000000000000 ) ) ;
#2728 = ORIENTED_EDGE ( 'NONE', *, *, #1622, .F. ) ;
#2729 = DIRECTION ( 'NONE',  ( -1.000000000000000000, 0.000000000000000000, 0.000000000000000000 ) ) ;
#2730 = DIRECTION ( 'NONE',  ( -0.000000000000000000, 1.000000000000000000, -0.000000000000000000 ) ) ;
#2731 = ORIENTED_EDGE ( 'NONE', *, *, #1404, .T. ) ;
#2732 = DIRECTION ( 'NONE',  ( 0.000000000000000000, 1.000000000000000000, -0.000000000000000000 ) ) ;
#2733 = CARTESIAN_POINT ( 'NONE',  ( 12.35000000000000320, 4.000000000000000000, 21.00000000000000000 ) ) ;
#2734 = ORIENTED_EDGE ( 'NONE', *, *, #1804, .T. ) ;
#2735 = DIRECTION ( 'NONE',  ( 0.000000000000000000, 0.000000000000000000, 1.000000000000000000 ) ) ;
#2736 = CARTESIAN_POINT ( 'NONE',  ( -10.50000000000009059, 7.000000000000000000, 1.400000000000001243 ) ) ;
#2737 = ORIENTED_EDGE ( 'NONE', *, *, #699, .T. ) ;
#2738 = EDGE_CURVE ( 'NONE', #624, #2641, #1259, .T. ) ;
#2739 = ADVANCED_FACE ( 'NONE', ( #1623 ), #2070, .F. ) ;
#2740 = DIRECTION ( 'NONE',  ( -0.000000000000000000, -1.000000000000000000, 0.000000000000000000 ) ) ;
#2741 = AXIS2_PLACEMENT_3D ( 'NONE', #1477, #57, #2378 ) ;
#2742 = ORIENTED_EDGE ( 'NONE', *, *, #2506, .F. ) ;
#2743 = CARTESIAN_POINT ( 'NONE',  ( -8.600000000000090239, 4.000000000000000000, 2.300000000000001155 ) ) ;
#2744 = AXIS2_PLACEMENT_3D ( 'NONE', #1295, #2679, #653 ) ;
#2745 = DIRECTION ( 'NONE',  ( 0.000000000000000000, 0.000000000000000000, 1.000000000000000000 ) ) ;
#2746 = AXIS2_PLACEMENT_3D ( 'NONE', #1647, #2484, #987 ) ;
#2747 = ORIENTED_EDGE ( 'NONE', *, *, #509, .F. ) ;
#2748 = CYLINDRICAL_SURFACE ( 'NONE', #1417, 1.000000000000000000 ) ;
#2749 = DIRECTION ( 'NONE',  ( -1.000000000000000000, 0.000000000000000000, 2.040851148208114002E-16 ) ) ;
#2750 = VERTEX_POINT ( 'NONE', #2944 ) ;
#2751 = CARTESIAN_POINT ( 'NONE',  ( 18.60000000000000142, 4.200000000000000178, -9.499999999999998224 ) ) ;
#2752 = VECTOR ( 'NONE', #2004, 1000.000000000000000 ) ;
#2753 = DIRECTION ( 'NONE',  ( 2.040851148208114002E-16, 0.000000000000000000, -1.000000000000000000 ) ) ;
#2754 = ORIENTED_EDGE ( 'NONE', *, *, #1249, .F. ) ;
#2755 = DIRECTION ( 'NONE',  ( -0.000000000000000000, 1.000000000000000000, -0.000000000000000000 ) ) ;
#2756 = EDGE_CURVE ( 'NONE', #1757, #2697, #1491, .T. ) ;
#2757 = ADVANCED_FACE ( 'NONE', ( #1593 ), #2057, .F. ) ;
#2758 = VECTOR ( 'NONE', #2197, 1000.000000000000000 ) ;
#2759 = ORIENTED_EDGE ( 'NONE', *, *, #2505, .F. ) ;
#2760 = DIRECTION ( 'NONE',  ( -0.000000000000000000, -1.000000000000000000, -0.000000000000000000 ) ) ;
#2761 = VECTOR ( 'NONE', #650, 1000.000000000000000 ) ;
#2762 = ADVANCED_FACE ( 'NONE', ( #2495 ), #1560, .T. ) ;
#2763 = CYLINDRICAL_SURFACE ( 'NONE', #1065, 0.8999999999999998002 ) ;
#2764 = AXIS2_PLACEMENT_3D ( 'NONE', #656, #1505, #830 ) ;
#2765 = ORIENTED_EDGE ( 'NONE', *, *, #1834, .T. ) ;
#2766 = DIRECTION ( 'NONE',  ( 0.000000000000000000, 0.000000000000000000, 1.000000000000000000 ) ) ;
#2767 = CARTESIAN_POINT ( 'NONE',  ( -10.50000000000009059, 7.000000000000000000, 2.300000000000001599 ) ) ;
#2768 = ORIENTED_EDGE ( 'NONE', *, *, #883, .F. ) ;
#2769 = ORIENTED_EDGE ( 'NONE', *, *, #1371, .F. ) ;
#2770 = DIRECTION ( 'NONE',  ( 0.000000000000000000, -1.000000000000000000, 0.000000000000000000 ) ) ;
#2771 = CARTESIAN_POINT ( 'NONE',  ( 18.59999999999998721, 2.000000000000000000, -10.99999999999999289 ) ) ;
#2772 = ORIENTED_EDGE ( 'NONE', *, *, #2756, .T. ) ;
#2773 = CARTESIAN_POINT ( 'NONE',  ( -9.600000000000219913, 7.000000000000000000, 5.800000000000001599 ) ) ;
#2774 = LINE ( 'NONE', #2468, #2793 ) ;
#2775 = CARTESIAN_POINT ( 'NONE',  ( 10.50000000000035172, 7.000000000000000000, 2.300000000000001599 ) ) ;
#2776 = VERTEX_POINT ( 'NONE', #2263 ) ;
#2777 = CARTESIAN_POINT ( 'NONE',  ( 20.99999999999999289, 4.000000000000000000, -21.99999999999999645 ) ) ;
#2778 = EDGE_CURVE ( 'NONE', #838, #2519, #2928, .T. ) ;
#2779 = EDGE_CURVE ( 'NONE', #1348, #1992, #2702, .T. ) ;
#2780 = CARTESIAN_POINT ( 'NONE',  ( 8.600000000000219913, 4.000000000000000000, 0.000000000000000000 ) ) ;
#2781 = ORIENTED_EDGE ( 'NONE', *, *, #1483, .F. ) ;
#2782 = CARTESIAN_POINT ( 'NONE',  ( 22.99999999999998934, 2.000000000000000000, 22.00000000000000355 ) ) ;
#2783 = DIRECTION ( 'NONE',  ( 0.000000000000000000, 0.000000000000000000, -1.000000000000000000 ) ) ;
#2784 = ORIENTED_EDGE ( 'NONE', *, *, #902, .F. ) ;
#2785 = CARTESIAN_POINT ( 'NONE',  ( 11.84999999999999964, 7.000000000000000000, 11.50000000000000000 ) ) ;
#2786 = CIRCLE ( 'NONE', #947, 1.571303294965469943 ) ;
#2787 = ORIENTED_EDGE ( 'NONE', *, *, #316, .F. ) ;
#2788 = DIRECTION ( 'NONE',  ( 0.000000000000000000, 0.000000000000000000, 1.000000000000000000 ) ) ;
#2789 = VECTOR ( 'NONE', #1575, 1000.000000000000000 ) ;
#2790 = CARTESIAN_POINT ( 'NONE',  ( 11.84999999999999964, 4.000000000000000000, 11.50000000000000000 ) ) ;
#2791 = DIRECTION ( 'NONE',  ( 0.000000000000000000, 0.000000000000000000, 1.000000000000000000 ) ) ;
#2792 = ORIENTED_EDGE ( 'NONE', *, *, #1305, .F. ) ;
#2793 = VECTOR ( 'NONE', #1805, 1000.000000000000000 ) ;
#2794 = DIRECTION ( 'NONE',  ( 0.000000000000000000, 0.000000000000000000, 1.000000000000000000 ) ) ;
#2795 = AXIS2_PLACEMENT_3D ( 'NONE', #255, #1428, #1602 ) ;
#2796 = DIRECTION ( 'NONE',  ( 0.000000000000000000, 1.000000000000000000, -0.000000000000000000 ) ) ;
#2797 = EDGE_CURVE ( 'NONE', #1705, #2227, #253, .T. ) ;
#2798 = ORIENTED_EDGE ( 'NONE', *, *, #901, .F. ) ;
#2799 = CARTESIAN_POINT ( 'NONE',  ( 13.69999999999999929, 7.000000000000000000, -13.19999999999999751 ) ) ;
#2800 = CARTESIAN_POINT ( 'NONE',  ( -18.60000000000000142, 4.200000000000000178, -11.00000000000000000 ) ) ;
#2801 = EDGE_LOOP ( 'NONE', ( #1745, #2843, #604, #1024 ) ) ;
#2802 = VECTOR ( 'NONE', #1502, 1000.000000000000000 ) ;
#2803 = CARTESIAN_POINT ( 'NONE',  ( 11.35000000000000142, 7.000000000000000000, 0.000000000000000000 ) ) ;
#2804 = VECTOR ( 'NONE', #1471, 1000.000000000000000 ) ;
#2805 = ORIENTED_EDGE ( 'NONE', *, *, #1714, .T. ) ;
#2806 = CARTESIAN_POINT ( 'NONE',  ( -23.00000000000000355, 2.000000000000000000, 20.00000000000000355 ) ) ;
#2807 = VECTOR ( 'NONE', #1597, 1000.000000000000000 ) ;
#2808 = DIRECTION ( 'NONE',  ( 0.000000000000000000, 0.000000000000000000, -1.000000000000000000 ) ) ;
#2809 = DIRECTION ( 'NONE',  ( -0.000000000000000000, 1.000000000000000000, -0.000000000000000000 ) ) ;
#2810 = ORIENTED_EDGE ( 'NONE', *, *, #2279, .T. ) ;
#2811 = CARTESIAN_POINT ( 'NONE',  ( 0.000000000000000000, 7.000000000000000000, 15.20000000000000107 ) ) ;
#2812 = LINE ( 'NONE', #979, #2475 ) ;
#2813 = ORIENTED_EDGE ( 'NONE', *, *, #2076, .F. ) ;
#2814 = ORIENTED_EDGE ( 'NONE', *, *, #1748, .F. ) ;
#2815 = ADVANCED_FACE ( 'NONE', ( #244 ), #1155, .T. ) ;
#2816 = LINE ( 'NONE', #789, #2136 ) ;
#2817 = PLANE ( 'NONE',  #633 ) ;
#2818 = VERTEX_POINT ( 'NONE', #481 ) ;
#2819 = ADVANCED_FACE ( 'NONE', ( #1391 ), #2295, .T. ) ;
#2820 = EDGE_CURVE ( 'NONE', #1724, #1057, #2363, .T. ) ;
#2821 = CARTESIAN_POINT ( 'NONE',  ( 10.50000000000035172, 4.000000000000000000, 2.300000000000001599 ) ) ;
#2822 = ORIENTED_EDGE ( 'NONE', *, *, #276, .T. ) ;
#2823 = CARTESIAN_POINT ( 'NONE',  ( -10.50000000000009059, 7.000000000000000000, 0.4000000000000014655 ) ) ;
#2824 = DIRECTION ( 'NONE',  ( 0.000000000000000000, 0.000000000000000000, 1.000000000000000000 ) ) ;
#2825 = CARTESIAN_POINT ( 'NONE',  ( 12.84999999999999964, 4.000000000000000000, -8.299999999999998934 ) ) ;
#2826 = VERTEX_POINT ( 'NONE', #2350 ) ;
#2827 = CARTESIAN_POINT ( 'NONE',  ( 18.59999999999998721, 2.000000000000000000, -13.99999999999998934 ) ) ;
#2828 = LINE ( 'NONE', #1688, #2385 ) ;
#2829 = ORIENTED_EDGE ( 'NONE', *, *, #458, .T. ) ;
#2830 = CARTESIAN_POINT ( 'NONE',  ( 9.600000000000219913, 4.000000000000000000, 5.800000000000001599 ) ) ;
#2831 = FACE_BOUND ( 'NONE', #1750, .T. ) ;
#2832 = EDGE_LOOP ( 'NONE', ( #2929, #2646, #2146, #2054 ) ) ;
#2833 = CARTESIAN_POINT ( 'NONE',  ( 12.84999999999999964, 7.000000000000000000, 0.000000000000000000 ) ) ;
#2834 = EDGE_CURVE ( 'NONE', #1171, #2419, #1964, .T. ) ;
#2835 = ORIENTED_EDGE ( 'NONE', *, *, #2506, .T. ) ;
#2836 = DIRECTION ( 'NONE',  ( 0.000000000000000000, -1.000000000000000000, 0.000000000000000000 ) ) ;
#2837 = CIRCLE ( 'NONE', #756, 0.9000000000000002442 ) ;
#2838 = ORIENTED_EDGE ( 'NONE', *, *, #1251, .F. ) ;
#2839 = LINE ( 'NONE', #1637, #1704 ) ;
#2840 = AXIS2_PLACEMENT_3D ( 'NONE', #2348, #2097, #763 ) ;
#2841 = DIRECTION ( 'NONE',  ( -0.000000000000000000, -1.000000000000000000, -0.000000000000000000 ) ) ;
#2842 = AXIS2_PLACEMENT_3D ( 'NONE', #1959, #1322, #2864 ) ;
#2843 = ORIENTED_EDGE ( 'NONE', *, *, #321, .F. ) ;
#2844 = VERTEX_POINT ( 'NONE', #2600 ) ;
#2845 = VECTOR ( 'NONE', #1143, 1000.000000000000000 ) ;
#2846 = DIRECTION ( 'NONE',  ( -0.000000000000000000, -1.000000000000000000, 0.000000000000000000 ) ) ;
#2847 = DIRECTION ( 'NONE',  ( 0.000000000000000000, 0.000000000000000000, 1.000000000000000000 ) ) ;
#2848 = EDGE_LOOP ( 'NONE', ( #1509, #1796, #2012, #227 ) ) ;
#2849 = DIRECTION ( 'NONE',  ( 0.000000000000000000, 0.000000000000000000, 1.000000000000000000 ) ) ;
#2850 = EDGE_LOOP ( 'NONE', ( #2214, #2163, #907, #56 ) ) ;
#2851 = VECTOR ( 'NONE', #1868, 1000.000000000000000 ) ;
#2852 = EDGE_CURVE ( 'NONE', #1171, #1141, #2128, .T. ) ;
#2853 = LINE ( 'NONE', #1922, #2281 ) ;
#2854 = VECTOR ( 'NONE', #158, 1000.000000000000000 ) ;
#2855 = DIRECTION ( 'NONE',  ( 0.000000000000000000, 1.000000000000000000, -0.000000000000000000 ) ) ;
#2856 = ORIENTED_EDGE ( 'NONE', *, *, #2110, .F. ) ;
#2857 = DIRECTION ( 'NONE',  ( 0.000000000000000000, 0.000000000000000000, 1.000000000000000000 ) ) ;
#2858 = VECTOR ( 'NONE', #489, 1000.000000000000000 ) ;
#2859 = ADVANCED_FACE ( 'NONE', ( #783 ), #1886, .F. ) ;
#2860 = CARTESIAN_POINT ( 'NONE',  ( 13.69999999999999929, 7.000000000000006217, 15.20000000000000107 ) ) ;
#2861 = ORIENTED_EDGE ( 'NONE', *, *, #1675, .F. ) ;
#2862 = ORIENTED_EDGE ( 'NONE', *, *, #186, .T. ) ;
#2863 = AXIS2_PLACEMENT_3D ( 'NONE', #2145, #1227, #522 ) ;
#2864 = DIRECTION ( 'NONE',  ( 0.000000000000000000, 0.000000000000000000, 1.000000000000000000 ) ) ;
#2865 = DIRECTION ( 'NONE',  ( 0.000000000000000000, -1.000000000000000000, 0.000000000000000000 ) ) ;
#2866 = CARTESIAN_POINT ( 'NONE',  ( -23.00000000000000355, 4.000000000000000000, -19.99999999999999289 ) ) ;
#2867 = VERTEX_POINT ( 'NONE', #1413 ) ;
#2868 = DIRECTION ( 'NONE',  ( 0.000000000000000000, 1.000000000000000000, -0.000000000000000000 ) ) ;
#2869 = CARTESIAN_POINT ( 'NONE',  ( -10.50000000000009059, 4.000000000000000000, 2.300000000000001599 ) ) ;
#2870 = DIRECTION ( 'NONE',  ( 0.000000000000000000, -0.000000000000000000, 1.000000000000000000 ) ) ;
#2871 = EDGE_CURVE ( 'NONE', #688, #1992, #543, .T. ) ;
#2872 = ADVANCED_FACE ( 'NONE', ( #1450 ), #2549, .F. ) ;
#2873 = ORIENTED_EDGE ( 'NONE', *, *, #1617, .F. ) ;
#2874 = LINE ( 'NONE', #1086, #761 ) ;
#2875 = FACE_OUTER_BOUND ( 'NONE', #1085, .T. ) ;
#2876 = DIRECTION ( 'NONE',  ( 1.000000000000000000, 0.000000000000000000, -0.000000000000000000 ) ) ;
#2877 = ORIENTED_EDGE ( 'NONE', *, *, #573, .F. ) ;
#2878 = DIRECTION ( 'NONE',  ( 0.000000000000000000, 0.000000000000000000, 1.000000000000000000 ) ) ;
#2879 = ORIENTED_EDGE ( 'NONE', *, *, #2418, .F. ) ;
#2880 = CARTESIAN_POINT ( 'NONE',  ( -18.59999999999998721, 2.000000000000000000, 8.000000000000001776 ) ) ;
#2881 = CARTESIAN_POINT ( 'NONE',  ( -11.35000000000000142, 7.000000000000006217, 15.20000000000000107 ) ) ;
#2882 = EDGE_LOOP ( 'NONE', ( #373, #2410, #1405, #1786 ) ) ;
#2883 = AXIS2_PLACEMENT_3D ( 'NONE', #483, #2087, #2283 ) ;
#2884 = VERTEX_POINT ( 'NONE', #2825 ) ;
#2885 = DIRECTION ( 'NONE',  ( 0.000000000000000000, -0.000000000000000000, -1.000000000000000000 ) ) ;
#2886 = EDGE_CURVE ( 'NONE', #1967, #1438, #686, .T. ) ;
#2887 = EDGE_CURVE ( 'NONE', #1118, #2218, #89, .T. ) ;
#2888 = VECTOR ( 'NONE', #1784, 1000.000000000000000 ) ;
#2889 = LINE ( 'NONE', #2920, #2758 ) ;
#2890 = AXIS2_PLACEMENT_3D ( 'NONE', #2931, #213, #2567 ) ;
#2891 = EDGE_CURVE ( 'NONE', #2910, #2382, #1913, .T. ) ;
#2892 = CARTESIAN_POINT ( 'NONE',  ( 18.59999999999998721, 7.000000000000000000, 9.499999999999998224 ) ) ;
#2893 = VECTOR ( 'NONE', #173, 1000.000000000000000 ) ;
#2894 = ORIENTED_EDGE ( 'NONE', *, *, #2871, .T. ) ;
#2895 = FACE_BOUND ( 'NONE', #926, .T. ) ;
#2896 = ORIENTED_EDGE ( 'NONE', *, *, #1337, .F. ) ;
#2897 = CARTESIAN_POINT ( 'NONE',  ( 10.50000000000022027, 7.000000000000000000, -8.299999999999998934 ) ) ;
#2898 = CIRCLE ( 'NONE', #1618, 1.571303294965469943 ) ;
#2899 = CARTESIAN_POINT ( 'NONE',  ( -11.35000000000000142, 7.000000000000000000, 13.59999999999999432 ) ) ;
#2900 = EDGE_LOOP ( 'NONE', ( #1239, #2479, #2862, #718 ) ) ;
#2901 = AXIS2_PLACEMENT_3D ( 'NONE', #457, #2077, #1408 ) ;
#2902 = VERTEX_POINT ( 'NONE', #2533 ) ;
#2903 = CARTESIAN_POINT ( 'NONE',  ( 12.84999999999999964, 7.000000000000000000, -8.299999999999998934 ) ) ;
#2904 = AXIS2_PLACEMENT_3D ( 'NONE', #184, #15, #695 ) ;
#2905 = CARTESIAN_POINT ( 'NONE',  ( 18.59999999999998721, 4.200000000000000178, -10.99999999999999289 ) ) ;
#2906 = ORIENTED_EDGE ( 'NONE', *, *, #115, .T. ) ;
#2907 = AXIS2_PLACEMENT_3D ( 'NONE', #1244, #798, #1906 ) ;
#2908 = CARTESIAN_POINT ( 'NONE',  ( 10.50000000000035172, 7.000000000000000000, 1.400000000000001465 ) ) ;
#2909 = ADVANCED_FACE ( 'NONE', ( #1667 ), #286, .F. ) ;
#2910 = VERTEX_POINT ( 'NONE', #322 ) ;
#2911 = ADVANCED_FACE ( 'NONE', ( #1214 ), #1005, .F. ) ;
#2912 = LINE ( 'NONE', #645, #390 ) ;
#2913 = ORIENTED_EDGE ( 'NONE', *, *, #2110, .T. ) ;
#2914 = DIRECTION ( 'NONE',  ( -0.000000000000000000, -1.000000000000000000, 0.000000000000000000 ) ) ;
#2915 = DIRECTION ( 'NONE',  ( -1.000000000000000000, 0.000000000000000000, 0.000000000000000000 ) ) ;
#2916 = VERTEX_POINT ( 'NONE', #1197 ) ;
#2917 = ORIENTED_EDGE ( 'NONE', *, *, #2655, .T. ) ;
#2918 = APPLICATION_CONTEXT ( 'automotive_design' ) ;
#2919 = CARTESIAN_POINT ( 'NONE',  ( 10.50000000000022027, 7.000000000000000000, -11.09999999999999787 ) ) ;
#2920 = CARTESIAN_POINT ( 'NONE',  ( 15.69999999999999929, 7.000000000000006217, 0.000000000000000000 ) ) ;
#2921 = CARTESIAN_POINT ( 'NONE',  ( 20.99999999999999645, 2.000000000000000000, 20.00000000000000355 ) ) ;
#2922 = ORIENTED_EDGE ( 'NONE', *, *, #1639, .F. ) ;
#2923 = CARTESIAN_POINT ( 'NONE',  ( 14.09999999999999964, 17.00000000000000000, 0.000000000000000000 ) ) ;
#2924 = ADVANCED_FACE ( 'NONE', ( #1923 ), #576, .T. ) ;
#2925 = ADVANCED_FACE ( 'NONE', ( #1859 ), #2763, .F. ) ;
#2926 = ORIENTED_EDGE ( 'NONE', *, *, #2674, .T. ) ;
#2927 = CYLINDRICAL_SURFACE ( 'NONE', #1048, 1.000000000000000888 ) ;
#2928 = LINE ( 'NONE', #1374, #204 ) ;
#2929 = ORIENTED_EDGE ( 'NONE', *, *, #866, .F. ) ;
#2930 = CARTESIAN_POINT ( 'NONE',  ( 13.10000000000000142, 7.000000000000000000, 13.59999999999999432 ) ) ;
#2931 = CARTESIAN_POINT ( 'NONE',  ( 15.69999999999999929, 7.000000000000000000, 0.000000000000000000 ) ) ;
#2932 = DIRECTION ( 'NONE',  ( 0.000000000000000000, 1.000000000000000000, -0.000000000000000000 ) ) ;
#2933 = VECTOR ( 'NONE', #768, 1000.000000000000000 ) ;
#2934 = CARTESIAN_POINT ( 'NONE',  ( -10.50000000000009059, 4.000000000000000000, 0.4000000000000016875 ) ) ;
#2935 = DIRECTION ( 'NONE',  ( 0.000000000000000000, -1.000000000000000000, 0.000000000000000000 ) ) ;
#2936 = ORIENTED_EDGE ( 'NONE', *, *, #596, .T. ) ;
#2937 = AXIS2_PLACEMENT_3D ( 'NONE', #157, #2846, #1074 ) ;
#2938 = EDGE_LOOP ( 'NONE', ( #1498, #396 ) ) ;
#2939 = AXIS2_PLACEMENT_3D ( 'NONE', #502, #491, #2079 ) ;
#2940 = FACE_OUTER_BOUND ( 'NONE', #815, .T. ) ;
#2941 = ORIENTED_EDGE ( 'NONE', *, *, #1230, .F. ) ;
#2942 = CARTESIAN_POINT ( 'NONE',  ( -14.10000000000000320, 17.00000000000000000, 0.000000000000000000 ) ) ;
#2943 = ADVANCED_FACE ( 'NONE', ( #60 ), #1873, .T. ) ;
#2944 = CARTESIAN_POINT ( 'NONE',  ( 18.60000000000000142, 4.200000000000000178, -12.50000000000000000 ) ) ;
#2945 = EDGE_LOOP ( 'NONE', ( #1309, #438 ) ) ;
#2946 = DIRECTION ( 'NONE',  ( -0.000000000000000000, 1.000000000000000000, -0.000000000000000000 ) ) ;
#2947 = EDGE_CURVE ( 'NONE', #663, #1902, #2713, .T. ) ;
#2948 = EDGE_CURVE ( 'NONE', #838, #2141, #779, .T. ) ;
#2949 = VECTOR ( 'NONE', #267, 1000.000000000000000 ) ;
ENDSEC;
END-ISO-10303-21;
```
