## Supplementary File 2 for "ThermiQuant™ AquaStream: A portable instrument for quantitative colorimetric isothermal nucleic acid amplification reactions in paper and tube formats": cartridge-clamp_paper-sensor.STEP

```
ISO-10303-21;
HEADER;
FILE_DESCRIPTION (( 'STEP AP214' ),
    '1' );
FILE_NAME ('cartridge-clamp_paper-sensor.STEP',
    '2025-11-04T19:33:29',
    ( '' ),
    ( '' ),
    'SwSTEP 2.0',
    'SolidWorks 2024',
    '' );
FILE_SCHEMA (( 'AUTOMOTIVE_DESIGN' ));
ENDSEC;

DATA;
#1 = CARTESIAN_POINT ( 'NONE',  ( -6.332281642742429995, 6.400000000000002132, -31.99084058546553777 ) ) ;
#2 = LINE ( 'NONE', #502, #2412 ) ;
#3 = CARTESIAN_POINT ( 'NONE',  ( 15.33843443290978747, 6.400000000000000355, -29.86978656885793271 ) ) ;
#4 = CARTESIAN_POINT ( 'NONE',  ( 1.324876395820690611, 6.399999999999999467, -30.24098066068550139 ) ) ;
#5 = FACE_OUTER_BOUND ( 'NONE', #1671, .T. ) ;
#6 = CARTESIAN_POINT ( 'NONE',  ( 42.00000000000000000, 0.000000000000000000, -0.000000000000000000 ) ) ;
#7 = ORIENTED_EDGE ( 'NONE', *, *, #1741, .F. ) ;
#8 = CARTESIAN_POINT ( 'NONE',  ( 42.00000000000024158, 0.000000000000000000, -3.200000000000022826 ) ) ;
#9 = EDGE_CURVE ( 'NONE', #7475, #3935, #5614, .T. ) ;
#10 = CARTESIAN_POINT ( 'NONE',  ( -5.997684197471075507, 6.400000000000000355, -30.24926985564658466 ) ) ;
#11 = ORIENTED_EDGE ( 'NONE', *, *, #2631, .T. ) ;
#12 = ORIENTED_EDGE ( 'NONE', *, *, #1968, .T. ) ;
#13 = ADVANCED_FACE ( 'NONE', ( #3332 ), #6747, .F. ) ;
#14 = CARTESIAN_POINT ( 'NONE',  ( 18.12572406004641934, 6.000000000000000000, -27.36885365276607729 ) ) ;
#15 = DIRECTION ( 'NONE',  ( -0.9989458192773700285, 0.000000000000000000, 0.04590479439300436393 ) ) ;
#16 = CARTESIAN_POINT ( 'NONE',  ( -14.15437363373129109, 6.000000000000000000, -30.97161304018186812 ) ) ;
#17 = CARTESIAN_POINT ( 'NONE',  ( -11.67299500116435951, 6.399999999999998579, -31.11293692514906084 ) ) ;
#18 = VERTEX_POINT ( 'NONE', #1681 ) ;
#19 = EDGE_CURVE ( 'NONE', #3535, #5261, #7593, .T. ) ;
#20 = CARTESIAN_POINT ( 'NONE',  ( -1.168036628266896582, 6.399999999999999467, -32.41962408045161226 ) ) ;
#21 = CARTESIAN_POINT ( 'NONE',  ( -6.403504760323622591, 6.000000000000000888, -29.64117982395600492 ) ) ;
#22 = VECTOR ( 'NONE', #2676, 1000.000000000000000 ) ;
#23 = PLANE ( 'NONE',  #2277 ) ;
#24 = EDGE_LOOP ( 'NONE', ( #3922, #1878, #6716, #1266 ) ) ;
#25 = B_SPLINE_SURFACE_WITH_KNOTS ( 'NONE', 3, 1, ( 
 ( #7209, #5528 ),
 ( #5495, #248 ),
 ( #1477, #4890 ),
 ( #721, #4849 ),
 ( #7168, #1910 ),
 ( #4289, #4963 ),
 ( #6597, #6030 ),
 ( #5455, #437 ),
 ( #3836, #946 ) ),
 .UNSPECIFIED., .F., .F., .F.,
 ( 4, 1, 1, 1, 1, 1, 4 ),
 ( 2, 2 ),
 ( 0.000000000000000000, 0.1049673520706220359, 0.2180536875760089588, 0.3402195257405423723, 0.4714828437854657883, 0.7393002447536550781, 1.000000000000000000 ),
 ( 0.000000000000000000, 1.000000000000000000 ),
 .UNSPECIFIED. ) ;
#26 = CARTESIAN_POINT ( 'NONE',  ( -7.273916728493794892, 6.000000000000000000, -31.60677690369401915 ) ) ;
#27 = DIRECTION ( 'NONE',  ( 0.9999999189838033598, 0.000000000000000000, -0.0004025324665155294822 ) ) ;
#28 = LINE ( 'NONE', #1262, #3595 ) ;
#29 = VECTOR ( 'NONE', #4692, 1000.000000000000000 ) ;
#30 = CARTESIAN_POINT ( 'NONE',  ( 12.42534190180789899, 6.399999999999998579, -30.82719756694120505 ) ) ;
#31 = ORIENTED_EDGE ( 'NONE', *, *, #4132, .T. ) ;
#32 = CARTESIAN_POINT ( 'NONE',  ( -8.046831944693868977, 6.399999999999996803, -29.99614521371606557 ) ) ;
#33 = CARTESIAN_POINT ( 'NONE',  ( -7.804416205163577480, 6.000000000000000000, -29.21827768724658370 ) ) ;
#34 = ORIENTED_EDGE ( 'NONE', *, *, #5725, .F. ) ;
#35 = DIRECTION ( 'NONE',  ( 0.000000000000000000, 0.000000000000000000, 1.000000000000000000 ) ) ;
#36 = ORIENTED_EDGE ( 'NONE', *, *, #1285, .T. ) ;
#37 = VECTOR ( 'NONE', #5515, 1000.000000000000114 ) ;
#38 = EDGE_CURVE ( 'NONE', #7548, #6692, #7091, .T. ) ;
#39 = EDGE_CURVE ( 'NONE', #377, #2591, #6402, .T. ) ;
#40 = CARTESIAN_POINT ( 'NONE',  ( -11.14917446783688249, 6.400000000000000355, -32.40377073975913902 ) ) ;
#41 = FACE_OUTER_BOUND ( 'NONE', #5496, .T. ) ;
#42 = CARTESIAN_POINT ( 'NONE',  ( 14.83537282683107783, 6.400000000000001243, -29.64638643975730758 ) ) ;
#43 = FACE_OUTER_BOUND ( 'NONE', #3903, .T. ) ;
#44 = CARTESIAN_POINT ( 'NONE',  ( 19.96856714949577594, 6.000000000000000888, -29.76330186099337993 ) ) ;
#45 = EDGE_CURVE ( 'NONE', #4062, #6238, #5863, .T. ) ;
#46 = CARTESIAN_POINT ( 'NONE',  ( 37.70000000000000284, 6.000000000000000000, -24.70000000000002061 ) ) ;
#47 = LINE ( 'NONE', #3593, #2613 ) ;
#48 = ORIENTED_EDGE ( 'NONE', *, *, #1442, .F. ) ;
#49 = ORIENTED_EDGE ( 'NONE', *, *, #5553, .F. ) ;
#50 = VECTOR ( 'NONE', #2029, 1000.000000000000114 ) ;
#51 = CARTESIAN_POINT ( 'NONE',  ( -14.20772535735592967, 6.000000000000000000, -30.45292165053756861 ) ) ;
#52 = ORIENTED_EDGE ( 'NONE', *, *, #7056, .F. ) ;
#53 = CARTESIAN_POINT ( 'NONE',  ( 20.17175360662802319, 5.999999999999999112, -30.06669801603505832 ) ) ;
#54 = ORIENTED_EDGE ( 'NONE', *, *, #2506, .F. ) ;
#55 = ORIENTED_EDGE ( 'NONE', *, *, #2872, .F. ) ;
#56 = CARTESIAN_POINT ( 'NONE',  ( -9.077335247172200638, 6.400000000000000355, -32.30384705673326806 ) ) ;
#57 = DIRECTION ( 'NONE',  ( -0.000000000000000000, -1.000000000000000000, -0.000000000000000000 ) ) ;
#58 = CARTESIAN_POINT ( 'NONE',  ( 14.09089646728899758, 5.999999999999998224, -29.63560710521890229 ) ) ;
#59 = VECTOR ( 'NONE', #1404, 1000.000000000000000 ) ;
#60 = CARTESIAN_POINT ( 'NONE',  ( -16.06987775715072075, 6.400000000000001243, -29.21827768724658725 ) ) ;
#61 = EDGE_CURVE ( 'NONE', #4477, #5384, #2375, .T. ) ;
#62 = CARTESIAN_POINT ( 'NONE',  ( -6.982951553903645525, 5.999999999999999112, -30.34959103211268427 ) ) ;
#63 = VECTOR ( 'NONE', #4751, 1000.000000000000000 ) ;
#64 = ORIENTED_EDGE ( 'NONE', *, *, #2436, .T. ) ;
#65 = CARTESIAN_POINT ( 'NONE',  ( 1.585934762332475545, 6.399999999999999467, -31.17329300684189164 ) ) ;
#66 = CARTESIAN_POINT ( 'NONE',  ( -7.721425074659322263, 6.400000000000001243, -29.21766777390935488 ) ) ;
#67 = CARTESIAN_POINT ( 'NONE',  ( 0.6032313787952258144, 6.400000000000001243, -28.01059065135672910 ) ) ;
#68 = ORIENTED_EDGE ( 'NONE', *, *, #137, .F. ) ;
#69 = CARTESIAN_POINT ( 'NONE',  ( -4.197055313933442555, 6.400000000000000355, -29.63604775656636292 ) ) ;
#70 = CARTESIAN_POINT ( 'NONE',  ( -7.010183329973526334, 6.400000000000001243, -29.33502493663241495 ) ) ;
#71 = CARTESIAN_POINT ( 'NONE',  ( 19.98543241094069955, 6.400000000000000355, -31.92673271707098692 ) ) ;
#72 = VECTOR ( 'NONE', #1972, 1000.000000000000000 ) ;
#73 = CARTESIAN_POINT ( 'NONE',  ( 0.04602902512562439402, 6.000000000000000888, -29.38898346793769534 ) ) ;
#74 = ORIENTED_EDGE ( 'NONE', *, *, #1037, .F. ) ;
#75 = LINE ( 'NONE', #7105, #4522 ) ;
#76 = CARTESIAN_POINT ( 'NONE',  ( 8.771461402613899949, 6.400000000000000355, -31.62605658503176542 ) ) ;
#77 = CARTESIAN_POINT ( 'NONE',  ( 19.04104741774262521, 6.400000000000002132, -31.57089577150847148 ) ) ;
#78 = ORIENTED_EDGE ( 'NONE', *, *, #2768, .T. ) ;
#79 = AXIS2_PLACEMENT_3D ( 'NONE', #4723, #1782, #4606 ) ;
#80 = VECTOR ( 'NONE', #3697, 1000.000000000000000 ) ;
#81 = DIRECTION ( 'NONE',  ( -0.06760784577799246187, 0.000000000000000000, 0.9977119720586995477 ) ) ;
#82 = EDGE_CURVE ( 'NONE', #4797, #6306, #1756, .T. ) ;
#83 = LINE ( 'NONE', #6462, #3885 ) ;
#84 = PRESENTATION_LAYER_ASSIGNMENT (  '', '', ( #2176 ) ) ;
#85 = FACE_BOUND ( 'NONE', #1416, .T. ) ;
#86 = LINE ( 'NONE', #7539, #1182 ) ;
#87 = VERTEX_POINT ( 'NONE', #5189 ) ;
#88 = CARTESIAN_POINT ( 'NONE',  ( 20.34120042437766784, 5.999999999999999112, -30.67671654566277795 ) ) ;
#89 = CIRCLE ( 'NONE', #1066, 1.000000000000000000 ) ;
#90 = LINE ( 'NONE', #4274, #2284 ) ;
#91 = CARTESIAN_POINT ( 'NONE',  ( 17.72835279673473252, 6.400000000000000355, -32.37575699825519138 ) ) ;
#92 =( LENGTH_UNIT ( ) NAMED_UNIT ( * ) SI_UNIT ( .MILLI., .METRE. ) );
#93 = EDGE_CURVE ( 'NONE', #3491, #536, #6440, .T. ) ;
#94 = ORIENTED_EDGE ( 'NONE', *, *, #4206, .F. ) ;
#95 = CARTESIAN_POINT ( 'NONE',  ( 18.52292364880349140, 6.000000000000000888, -29.21766777390936198 ) ) ;
#96 = ORIENTED_EDGE ( 'NONE', *, *, #5322, .T. ) ;
#97 = ORIENTED_EDGE ( 'NONE', *, *, #4859, .T. ) ;
#98 = CARTESIAN_POINT ( 'NONE',  ( 37.70000000000000284, 6.000000000000000000, 10.89999999999998614 ) ) ;
#99 = DIRECTION ( 'NONE',  ( 0.2511089387755506275, 0.000000000000000000, -0.9679588322170611381 ) ) ;
#100 = CARTESIAN_POINT ( 'NONE',  ( -0.3065945674632168938, 6.400000000000000355, -32.46316081155601552 ) ) ;
#101 = DIRECTION ( 'NONE',  ( -0.000000000000000000, -1.000000000000000000, 0.000000000000000000 ) ) ;
#102 = ADVANCED_FACE ( 'NONE', ( #6366 ), #5764, .F. ) ;
#103 = CARTESIAN_POINT ( 'NONE',  ( 9.019387541775923722, 6.000000000000000000, -30.59570194585271352 ) ) ;
#104 = VERTEX_POINT ( 'NONE', #5840 ) ;
#105 = CARTESIAN_POINT ( 'NONE',  ( 0.5635211480463473421, 6.400000000000000355, -32.36440026479317567 ) ) ;
#106 = CARTESIAN_POINT ( 'NONE',  ( 0.5046188575012608979, 6.000000000000000888, -30.50831770676841259 ) ) ;
#107 = CARTESIAN_POINT ( 'NONE',  ( 0.4739485626742550028, 6.400000000000001243, -28.60757940785763509 ) ) ;
#108 = ORIENTED_EDGE ( 'NONE', *, *, #5991, .F. ) ;
#109 = DIRECTION ( 'NONE',  ( -0.000000000000000000, -1.000000000000000000, -0.000000000000000000 ) ) ;
#110 = B_SPLINE_CURVE_WITH_KNOTS ( 'NONE', 3,
 ( #6975, #4583, #7558, #2303, #1102, #3451, #6897, #560, #1642, #5233, #5843, #3532, #2913, #5800, #6406, #4005, #2186, #3415, #2874 ),
 .UNSPECIFIED., .F., .F.,
 ( 4, 1, 1, 1, 1, 1, 1, 1, 1, 1, 1, 1, 1, 1, 1, 1, 4 ),
 ( 0.000000000000000000, 0.06226008401293831040, 0.1224681770843007306, 0.1789415666367276114, 0.2330485686621658059, 0.2851595718843468741, 0.3355565943570024690, 0.3858475400492975549, 0.4359949261598597969, 0.4883920872678584324, 0.5451484586634312013, 0.6066205328944208608, 0.6739947013918897722, 0.7463562336522021612, 0.8244774634402162183, 0.9088432670254206203, 1.000000000000000000 ),
 .UNSPECIFIED. ) ;
#111 = CARTESIAN_POINT ( 'NONE',  ( 13.45472018343872378, 6.400000000000000355, -30.52971400006814662 ) ) ;
#112 = CARTESIAN_POINT ( 'NONE',  ( 19.91206708072038012, 6.400000000000000355, -31.99084058546553777 ) ) ;
#113 = CARTESIAN_POINT ( 'NONE',  ( 0.4739485626742550028, 6.000000000000000888, -28.60757940785763509 ) ) ;
#114 = ORIENTED_EDGE ( 'NONE', *, *, #2137, .F. ) ;
#115 = CARTESIAN_POINT ( 'NONE',  ( -0.9495068025124001609, 6.000000000000000888, -32.44005880773241302 ) ) ;
#116 = PLANE ( 'NONE',  #777 ) ;
#117 = EDGE_CURVE ( 'NONE', #4938, #7049, #1218, .T. ) ;
#118 = DIRECTION ( 'NONE',  ( -1.000000000000000000, 0.000000000000000000, 0.000000000000000000 ) ) ;
#119 = ORIENTED_EDGE ( 'NONE', *, *, #1977, .T. ) ;
#120 = CARTESIAN_POINT ( 'NONE',  ( 19.39929141368860144, 6.400000000000000355, -30.86813789344900627 ) ) ;
#121 = CARTESIAN_POINT ( 'NONE',  ( 0.6295500753685477902, 5.999999999999999112, -31.08289077752484886 ) ) ;
#122 = ORIENTED_EDGE ( 'NONE', *, *, #3731, .F. ) ;
#123 = CARTESIAN_POINT ( 'NONE',  ( 18.41055750185354967, 6.400000000000003020, -31.68428494052073674 ) ) ;
#124 = CARTESIAN_POINT ( 'NONE',  ( 19.39929141368860144, 6.400000000000000355, -30.86813789344900627 ) ) ;
#125 = ORIENTED_EDGE ( 'NONE', *, *, #2137, .T. ) ;
#126 = EDGE_CURVE ( 'NONE', #295, #6946, #5270, .T. ) ;
#127 = CARTESIAN_POINT ( 'NONE',  ( 19.84084396313918930, 6.400000000000000355, -29.64117982395599782 ) ) ;
#128 = CARTESIAN_POINT ( 'NONE',  ( -15.73387250692685058, 6.000000000000002665, -29.22785882010315106 ) ) ;
#129 = CARTESIAN_POINT ( 'NONE',  ( 17.29323173129971636, 6.400000000000001243, -32.32717146139711417 ) ) ;
#130 = CARTESIAN_POINT ( 'NONE',  ( -14.81570332544876933, 5.999999999999998224, -29.54508210885908071 ) ) ;
#131 = CARTESIAN_POINT ( 'NONE',  ( -14.76097284700206735, 6.000000000000000000, -32.11734199241022480 ) ) ;
#132 = VERTEX_POINT ( 'NONE', #4620 ) ;
#133 = ORIENTED_EDGE ( 'NONE', *, *, #7155, .F. ) ;
#134 = CARTESIAN_POINT ( 'NONE',  ( 19.33819482225895570, 6.400000000000002132, -30.50091375972739627 ) ) ;
#135 = DIRECTION ( 'NONE',  ( -1.000000000000000000, 0.000000000000000000, 0.000000000000000000 ) ) ;
#136 = CARTESIAN_POINT ( 'NONE',  ( 18.20344629952099069, 6.000000000000001776, -29.23053655376997639 ) ) ;
#137 = EDGE_CURVE ( 'NONE', #1047, #3777, #7391, .T. ) ;
#138 = CARTESIAN_POINT ( 'NONE',  ( 1.527351934550024382, 5.999999999999998224, -30.62724012795533213 ) ) ;
#139 = FACE_OUTER_BOUND ( 'NONE', #5088, .T. ) ;
#140 = ORIENTED_EDGE ( 'NONE', *, *, #4258, .T. ) ;
#141 = CARTESIAN_POINT ( 'NONE',  ( -16.93727476569310753, 6.400000000000001243, -32.36119872958079213 ) ) ;
#142 = CARTESIAN_POINT ( 'NONE',  ( 0.6350244804932305698, 5.999999999999999112, -30.94225795311929872 ) ) ;
#143 = CARTESIAN_POINT ( 'NONE',  ( 0.7516991652695230730, 6.000000000000000000, -27.49658966533599269 ) ) ;
#144 = ORIENTED_EDGE ( 'NONE', *, *, #45, .T. ) ;
#145 = PLANE ( 'NONE',  #1435 ) ;
#146 = EDGE_CURVE ( 'NONE', #6887, #5617, #4736, .T. ) ;
#147 = CARTESIAN_POINT ( 'NONE',  ( -6.856698613195468361, 6.399999999999998579, -29.39364364414689845 ) ) ;
#148 = PLANE ( 'NONE',  #7060 ) ;
#149 = EDGE_LOOP ( 'NONE', ( #6330, #5729, #3226, #4097 ) ) ;
#150 = CARTESIAN_POINT ( 'NONE',  ( -16.04943306178179085, 5.999999999999999112, -29.98484210487556112 ) ) ;
#151 = DIRECTION ( 'NONE',  ( 0.000000000000000000, 0.000000000000000000, -1.000000000000000000 ) ) ;
#152 = CARTESIAN_POINT ( 'NONE',  ( 19.26866770109635141, 6.400000000000003020, -31.36378133034781257 ) ) ;
#153 = VERTEX_POINT ( 'NONE', #518 ) ;
#154 = CARTESIAN_POINT ( 'NONE',  ( -12.32204392162276640, 6.400000000000000355, -29.44751168920121742 ) ) ;
#155 = VECTOR ( 'NONE', #3994, 1000.000000000000114 ) ;
#156 = ADVANCED_FACE ( 'NONE', ( #1797 ), #2175, .F. ) ;
#157 = CARTESIAN_POINT ( 'NONE',  ( 0.3327669066696345435, 5.999999999999999112, -31.61859043987681872 ) ) ;
#158 = ADVANCED_FACE ( 'NONE', ( #1946 ), #5197, .F. ) ;
#159 = VERTEX_POINT ( 'NONE', #3720 ) ;
#160 = CARTESIAN_POINT ( 'NONE',  ( -5.978744631157258862E-14, 6.000000000000000000, -24.69999999999992468 ) ) ;
#161 = CARTESIAN_POINT ( 'NONE',  ( -15.61388757214553635, 6.000000000000000888, -32.38333720440878949 ) ) ;
#162 = VECTOR ( 'NONE', #3164, 1000.000000000000000 ) ;
#163 = LINE ( 'NONE', #3709, #920 ) ;
#164 = CARTESIAN_POINT ( 'NONE',  ( 20.17175360662802319, 6.399999999999999467, -30.06669801603505832 ) ) ;
#165 = FACE_OUTER_BOUND ( 'NONE', #3150, .T. ) ;
#166 = CARTESIAN_POINT ( 'NONE',  ( -8.040902423941826527, 6.400000000000001243, -29.23053655376997995 ) ) ;
#167 = CARTESIAN_POINT ( 'NONE',  ( 1.400607858477558088, 6.400000000000000355, -28.80271519039200001 ) ) ;
#168 = CARTESIAN_POINT ( 'NONE',  ( -14.63446296717267892, 6.400000000000000355, -32.02292694467895728 ) ) ;
#169 = ORIENTED_EDGE ( 'NONE', *, *, #1615, .F. ) ;
#170 = ORIENTED_EDGE ( 'NONE', *, *, #5785, .F. ) ;
#171 = DIRECTION ( 'NONE',  ( -0.000000000000000000, -1.000000000000000000, -0.000000000000000000 ) ) ;
#172 = PLANE ( 'NONE',  #2875 ) ;
#173 = CARTESIAN_POINT ( 'NONE',  ( -16.38408621540353494, 6.000000000000000000, -30.01029459824960810 ) ) ;
#174 = CARTESIAN_POINT ( 'NONE',  ( 1.324876395820690611, 5.999999999999998224, -30.24098066068550139 ) ) ;
#175 = VECTOR ( 'NONE', #135, 1000.000000000000000 ) ;
#176 = DIRECTION ( 'NONE',  ( 0.000000000000000000, 0.000000000000000000, -1.000000000000000000 ) ) ;
#177 = ORIENTED_EDGE ( 'NONE', *, *, #666, .T. ) ;
#178 = CARTESIAN_POINT ( 'NONE',  ( -16.61384445458017822, 6.400000000000003020, -32.38544314610469854 ) ) ;
#179 = DIRECTION ( 'NONE',  ( 0.000000000000000000, 0.000000000000000000, 1.000000000000000000 ) ) ;
#180 = CARTESIAN_POINT ( 'NONE',  ( -16.14440558928995273, 6.000000000000000888, -29.98474560756073259 ) ) ;
#181 = ORIENTED_EDGE ( 'NONE', *, *, #3613, .F. ) ;
#182 = CARTESIAN_POINT ( 'NONE',  ( 18.46037721366816342, 6.400000000000000355, -32.40282897541012375 ) ) ;
#183 = VECTOR ( 'NONE', #1888, 1000.000000000000000 ) ;
#184 = CARTESIAN_POINT ( 'NONE',  ( -36.70000000000000284, 6.000000000000000000, 33.09999999999998010 ) ) ;
#185 = ORIENTED_EDGE ( 'NONE', *, *, #4452, .F. ) ;
#186 = ADVANCED_FACE ( 'NONE', ( #2490 ), #3604, .T. ) ;
#187 = CARTESIAN_POINT ( 'NONE',  ( -12.45887869123112068, 6.000000000000000000, -28.73107021437799347 ) ) ;
#188 = LINE ( 'NONE', #3700, #7276 ) ;
#189 = CARTESIAN_POINT ( 'NONE',  ( 18.57007849287751000, 6.000000000000000000, -31.68605064115585890 ) ) ;
#190 = VERTEX_POINT ( 'NONE', #4811 ) ;
#191 = FACE_OUTER_BOUND ( 'NONE', #5983, .T. ) ;
#192 = VECTOR ( 'NONE', #4673, 999.9999999999998863 ) ;
#193 = CARTESIAN_POINT ( 'NONE',  ( -15.11051886176135284, 6.400000000000000355, -30.86813789344900627 ) ) ;
#194 = ORIENTED_EDGE ( 'NONE', *, *, #1264, .F. ) ;
#195 = EDGE_CURVE ( 'NONE', #3624, #2508, #5415, .T. ) ;
#196 = DIRECTION ( 'NONE',  ( -1.000000000000000000, 0.000000000000000000, 0.000000000000000000 ) ) ;
#197 = AXIS2_PLACEMENT_3D ( 'NONE', #1721, #4087, #7596 ) ;
#198 = AXIS2_PLACEMENT_3D ( 'NONE', #2364, #5220, #2104 ) ;
#199 = LINE ( 'NONE', #311, #4365 ) ;
#200 = CARTESIAN_POINT ( 'NONE',  ( 19.33819482225895570, 6.400000000000002132, -30.50091375972739627 ) ) ;
#201 = EDGE_LOOP ( 'NONE', ( #6192, #6476, #1657, #372 ) ) ;
#202 = CARTESIAN_POINT ( 'NONE',  ( 18.29714314161142497, 6.399999999999998579, -31.67508321121245629 ) ) ;
#203 = CARTESIAN_POINT ( 'NONE',  ( -0.3065945674632168938, 6.400000000000000355, -32.46316081155601552 ) ) ;
#204 = CARTESIAN_POINT ( 'NONE',  ( 18.26361639759603506, 6.000000000000000000, -32.40104301391132680 ) ) ;
#205 = VECTOR ( 'NONE', #1215, 1000.000000000000114 ) ;
#206 = CARTESIAN_POINT ( 'NONE',  ( -14.16860985107227577, 6.400000000000000355, -30.67671654566277795 ) ) ;
#207 = ORIENTED_EDGE ( 'NONE', *, *, #6606, .T. ) ;
#208 = CARTESIAN_POINT ( 'NONE',  ( -15.14489774530601451, 6.000000000000000888, -30.58488935951353938 ) ) ;
#209 = ORIENTED_EDGE ( 'NONE', *, *, #1916, .T. ) ;
#210 = CARTESIAN_POINT ( 'NONE',  ( 18.66968122682952824, 6.400000000000000355, -29.99909451965388030 ) ) ;
#211 = B_SPLINE_CURVE_WITH_KNOTS ( 'NONE', 3,
 ( #6416, #2230, #6379, #5282, #6908, #1113, #3462 ),
 .UNSPECIFIED., .F., .F.,
 ( 4, 1, 1, 1, 4 ),
 ( 0.000000000000000000, 0.2196390192759664350, 0.4613005559551584533, 0.7187299519545926607, 1.000000000000000000 ),
 .UNSPECIFIED. ) ;
#212 = EDGE_CURVE ( 'NONE', #7160, #2214, #4848, .T. ) ;
#213 = CARTESIAN_POINT ( 'NONE',  ( -37.70000000000000284, 0.000000000000000000, 10.89999999999998614 ) ) ;
#214 = CARTESIAN_POINT ( 'NONE',  ( 18.37730496076187592, 6.000000000000002665, -29.21796825814687537 ) ) ;
#215 = CARTESIAN_POINT ( 'NONE',  ( 1.589907592009446757, 5.999999999999998224, -30.94447849841354170 ) ) ;
#216 = CARTESIAN_POINT ( 'NONE',  ( -7.388210367671390166, 5.999999999999999112, -30.04420703895685918 ) ) ;
#217 = ORIENTED_EDGE ( 'NONE', *, *, #6228, .T. ) ;
#218 = DIRECTION ( 'NONE',  ( 0.000000000000000000, 0.000000000000000000, -1.000000000000000000 ) ) ;
#219 = CARTESIAN_POINT ( 'NONE',  ( 0.6213865065885728622, 5.999999999999997335, -30.80025384400358845 ) ) ;
#220 = CARTESIAN_POINT ( 'NONE',  ( 13.87272270401622976, 6.400000000000001243, -28.76457327396138908 ) ) ;
#221 = ORIENTED_EDGE ( 'NONE', *, *, #6501, .T. ) ;
#222 = CARTESIAN_POINT ( 'NONE',  ( -16.38408621540353494, 6.400000000000000355, -31.64807527486540550 ) ) ;
#223 = LINE ( 'NONE', #3184, #6099 ) ;
#224 = ORIENTED_EDGE ( 'NONE', *, *, #2593, .F. ) ;
#225 = EDGE_LOOP ( 'NONE', ( #2511, #1353, #4253, #1998 ) ) ;
#226 = CARTESIAN_POINT ( 'NONE',  ( -41.00000000000000000, 6.000000000000000000, -25.70000000000001350 ) ) ;
#227 = CARTESIAN_POINT ( 'NONE',  ( -6.794135393928349309, 5.999999999999998224, -32.26130033667202213 ) ) ;
#228 = LINE ( 'NONE', #5358, #4002 ) ;
#229 = ORIENTED_EDGE ( 'NONE', *, *, #581, .F. ) ;
#230 = CARTESIAN_POINT ( 'NONE',  ( 19.84084396313918930, 6.400000000000000355, -29.64117982395599782 ) ) ;
#231 = EDGE_CURVE ( 'NONE', #6092, #5556, #2974, .T. ) ;
#232 = DIRECTION ( 'NONE',  ( -0.000000000000000000, -1.000000000000000000, -0.000000000000000000 ) ) ;
#233 = LINE ( 'NONE', #6578, #3874 ) ;
#234 = CARTESIAN_POINT ( 'NONE',  ( 15.28729970637017921, 6.400000000000000355, -31.32439740430231012 ) ) ;
#235 = CARTESIAN_POINT ( 'NONE',  ( 18.94022418016331244, 5.999999999999999112, -30.07744200195546469 ) ) ;
#236 = ORIENTED_EDGE ( 'NONE', *, *, #4883, .F. ) ;
#237 = LINE ( 'NONE', #2592, #6831 ) ;
#238 = CARTESIAN_POINT ( 'NONE',  ( 8.845496982888327864, 6.000000000000001776, -31.37340915469835778 ) ) ;
#239 = EDGE_CURVE ( 'NONE', #257, #3107, #2602, .T. ) ;
#240 = ORIENTED_EDGE ( 'NONE', *, *, #4441, .T. ) ;
#241 = CARTESIAN_POINT ( 'NONE',  ( -15.65367191965853699, 6.000000000000002665, -30.04420703895687339 ) ) ;
#242 = VERTEX_POINT ( 'NONE', #754 ) ;
#243 = LINE ( 'NONE', #1592, #1926 ) ;
#244 = CARTESIAN_POINT ( 'NONE',  ( -7.149371957250209242, 6.399999999999998579, -32.35640991933811250 ) ) ;
#245 = CARTESIAN_POINT ( 'NONE',  ( 18.47263211788529347, 6.000000000000000000, -29.21843924883478394 ) ) ;
#246 = CARTESIAN_POINT ( 'NONE',  ( 1.449896887491218367, 5.999999999999998224, -30.43854517127151738 ) ) ;
#247 = EDGE_CURVE ( 'NONE', #5265, #5378, #619, .T. ) ;
#248 = CARTESIAN_POINT ( 'NONE',  ( 15.30669896192798340, 6.000000000000000000, -31.25620781090415079 ) ) ;
#249 = ORIENTED_EDGE ( 'NONE', *, *, #4085, .T. ) ;
#250 = CARTESIAN_POINT ( 'NONE',  ( -41.00000000000000000, 6.000000000000000000, -10.60000000000001208 ) ) ;
#251 = CARTESIAN_POINT ( 'NONE',  ( 0.5448306410838117397, 6.400000000000000355, -30.57425324230766250 ) ) ;
#252 = CARTESIAN_POINT ( 'NONE',  ( -7.155564265107819288, 6.400000000000000355, -30.16628133307896675 ) ) ;
#253 = ORIENTED_EDGE ( 'NONE', *, *, #1010, .F. ) ;
#254 = CARTESIAN_POINT ( 'NONE',  ( 19.74883742844788870, 6.400000000000002132, -32.11734199241022480 ) ) ;
#255 = PLANE ( 'NONE',  #5249 ) ;
#256 = EDGE_CURVE ( 'NONE', #6692, #4269, #4287, .T. ) ;
#257 = VERTEX_POINT ( 'NONE', #3099 ) ;
#258 = VERTEX_POINT ( 'NONE', #4466 ) ;
#259 = CARTESIAN_POINT ( 'NONE',  ( 1.105177939180170377, 6.000000000000000000, -32.14436015443342143 ) ) ;
#260 = LINE ( 'NONE', #3666, #1023 ) ;
#261 = CARTESIAN_POINT ( 'NONE',  ( 18.12572406004641934, 6.400000000000000355, -27.36885365276607729 ) ) ;
#262 = VERTEX_POINT ( 'NONE', #3246 ) ;
#263 = CARTESIAN_POINT ( 'NONE',  ( 12.42534190180789899, 5.999999999999998224, -30.82719756694120505 ) ) ;
#264 = B_SPLINE_CURVE_WITH_KNOTS ( 'NONE', 3,
 ( #5200, #6867, #999, #2191, #2767, #1579, #4054, #455, #5090, #6230, #1609, #5161, #3969, #3894, #921, #5125, #5697, #6336, #2803 ),
 .UNSPECIFIED., .F., .F.,
 ( 4, 1, 1, 1, 1, 1, 1, 1, 1, 1, 1, 1, 1, 1, 1, 1, 4 ),
 ( 0.000000000000000000, 0.06620912907594073138, 0.1293744479247372903, 0.1899490606716170704, 0.2493359823534212760, 0.3069126221784574948, 0.3646951079387710792, 0.4218188737942624167, 0.4800278673041175614, 0.5389254486384731369, 0.5982290085137695890, 0.6583116032620592861, 0.7211353050385649333, 0.7856758387772383445, 0.8538181377782179116, 0.9246585577391635002, 1.000000000000000000 ),
 .UNSPECIFIED. ) ;
#265 = CARTESIAN_POINT ( 'NONE',  ( 0.000000000000000000, 6.000000000000000000, 29.09999999999996945 ) ) ;
#266 = ORIENTED_EDGE ( 'NONE', *, *, #2610, .F. ) ;
#267 = DIRECTION ( 'NONE',  ( 1.000000000000000000, 0.000000000000000000, 0.000000000000000000 ) ) ;
#268 = CARTESIAN_POINT ( 'NONE',  ( 1.452679882211929341, 5.999999999999999112, -28.58147748149625045 ) ) ;
#269 = DIRECTION ( 'NONE',  ( -1.000000000000000000, 0.000000000000000000, 0.000000000000000000 ) ) ;
#270 = EDGE_CURVE ( 'NONE', #4036, #4628, #5039, .T. ) ;
#271 = CARTESIAN_POINT ( 'NONE',  ( 19.01787690027053301, 6.400000000000000355, -30.11786744381776870 ) ) ;
#272 = VERTEX_POINT ( 'NONE', #3799 ) ;
#273 = EDGE_CURVE ( 'NONE', #4797, #6173, #6137, .T. ) ;
#274 = CARTESIAN_POINT ( 'NONE',  ( -0.1963004295090088058, 6.399999999999999467, -31.74672025732354896 ) ) ;
#275 = AXIS2_PLACEMENT_3D ( 'NONE', #2310, #6981, #7058 ) ;
#276 = LINE ( 'NONE', #7351, #4885 ) ;
#277 = VECTOR ( 'NONE', #2383, 999.9999999999998863 ) ;
#278 = ORIENTED_EDGE ( 'NONE', *, *, #7309, .F. ) ;
#279 = CARTESIAN_POINT ( 'NONE',  ( -15.24841310589078880, 6.000000000000000000, -30.34959103211268783 ) ) ;
#280 = EDGE_CURVE ( 'NONE', #4843, #2644, #901, .T. ) ;
#281 = CARTESIAN_POINT ( 'NONE',  ( -16.06987775715072075, 6.400000000000001243, -29.21827768724658725 ) ) ;
#282 = CARTESIAN_POINT ( 'NONE',  ( -6.369001415185537418, 6.400000000000000355, -32.02292694467895728 ) ) ;
#283 = CARTESIAN_POINT ( 'NONE',  ( 1.235653436976878572, 5.999999999999998224, -29.29944801726644599 ) ) ;
#284 = CIRCLE ( 'NONE', #4602, 1.000000000000000000 ) ;
#285 = CARTESIAN_POINT ( 'NONE',  ( 0.4249989238317036233, 6.400000000000001243, -28.82593583268405624 ) ) ;
#286 = FACE_BOUND ( 'NONE', #4857, .T. ) ;
#287 = ORIENTED_EDGE ( 'NONE', *, *, #1181, .F. ) ;
#288 = CARTESIAN_POINT ( 'NONE',  ( -7.947205581851378042, 6.399999999999999467, -31.67508321121246340 ) ) ;
#289 = DIRECTION ( 'NONE',  ( -1.000000000000000000, 0.000000000000000000, 0.000000000000000000 ) ) ;
#290 = CARTESIAN_POINT ( 'NONE',  ( 20.35543664171865785, 6.399999999999999467, -30.97161304018186456 ) ) ;
#291 = ORIENTED_EDGE ( 'NONE', *, *, #5091, .T. ) ;
#292 = CARTESIAN_POINT ( 'NONE',  ( 41.00000000000023448, 6.000000000000000000, -3.200000000000022826 ) ) ;
#293 = VECTOR ( 'NONE', #1223, 1000.000000000000000 ) ;
#294 = ADVANCED_FACE ( 'NONE', ( #324 ), #7358, .T. ) ;
#295 = VERTEX_POINT ( 'NONE', #361 ) ;
#296 = DIRECTION ( 'NONE',  ( 0.000000000000000000, -1.000000000000000000, 0.000000000000000000 ) ) ;
#297 = ORIENTED_EDGE ( 'NONE', *, *, #556, .F. ) ;
#298 = AXIS2_PLACEMENT_3D ( 'NONE', #3101, #7242, #832 ) ;
#299 = ORIENTED_EDGE ( 'NONE', *, *, #4798, .T. ) ;
#300 = DIRECTION ( 'NONE',  ( 1.000000000000000000, 0.000000000000000000, -2.420544385083917922E-15 ) ) ;
#301 = CARTESIAN_POINT ( 'NONE',  ( -15.28827208664663750, 6.000000000000002665, -31.42522545006198698 ) ) ;
#302 = CARTESIAN_POINT ( 'NONE',  ( 19.30883368466108863, 6.400000000000000355, -31.29617310557254584 ) ) ;
#303 = ORIENTED_EDGE ( 'NONE', *, *, #5281, .T. ) ;
#304 = DIRECTION ( 'NONE',  ( -0.05728286703799331109, 0.000000000000000000, -0.9983579884710230834 ) ) ;
#305 = CIRCLE ( 'NONE', #4622, 1.000000000000000888 ) ;
#306 = FACE_OUTER_BOUND ( 'NONE', #3668, .T. ) ;
#307 = ORIENTED_EDGE ( 'NONE', *, *, #3120, .F. ) ;
#308 = CARTESIAN_POINT ( 'NONE',  ( -7.431482453642703767, 6.000000000000000000, -31.65881082731982588 ) ) ;
#309 = CARTESIAN_POINT ( 'NONE',  ( 37.70000000000000284, 6.000000000000000000, 33.09999999999998010 ) ) ;
#310 = VECTOR ( 'NONE', #563, 1000.000000000000000 ) ;
#311 = CARTESIAN_POINT ( 'NONE',  ( 11.38175508027272009, 6.400000000000000355, -27.40274151928777613 ) ) ;
#312 = CARTESIAN_POINT ( 'NONE',  ( -37.70000000000000284, 0.000000000000000000, 33.09999999999998010 ) ) ;
#313 = ORIENTED_EDGE ( 'NONE', *, *, #7082, .F. ) ;
#314 = CARTESIAN_POINT ( 'NONE',  ( 0.6036344692315314120, 6.400000000000001243, -30.72029557361306473 ) ) ;
#315 = EDGE_CURVE ( 'NONE', #3523, #3847, #6813, .T. ) ;
#316 = CARTESIAN_POINT ( 'NONE',  ( -37.70000000000000284, 6.000000000000000000, -11.60000000000001386 ) ) ;
#317 = AXIS2_PLACEMENT_3D ( 'NONE', #6465, #7074, #6504 ) ;
#318 = CARTESIAN_POINT ( 'NONE',  ( 0.5635211480463473421, 6.000000000000000000, -32.36440026479317567 ) ) ;
#319 = VERTEX_POINT ( 'NONE', #3833 ) ;
#320 = PLANE ( 'NONE',  #441 ) ;
#321 = CARTESIAN_POINT ( 'NONE',  ( -6.410759253585117001, 6.400000000000000355, -32.05409105858822727 ) ) ;
#322 = VECTOR ( 'NONE', #171, 1000.000000000000000 ) ;
#323 = DIRECTION ( 'NONE',  ( -0.000000000000000000, 1.000000000000000000, -0.000000000000000000 ) ) ;
#324 = FACE_OUTER_BOUND ( 'NONE', #867, .T. ) ;
#325 = ADVANCED_FACE ( 'NONE', ( #434 ), #4501, .T. ) ;
#326 = EDGE_LOOP ( 'NONE', ( #1569, #278, #1326, #3991, #4102 ) ) ;
#327 = AXIS2_PLACEMENT_3D ( 'NONE', #7016, #644, #3614 ) ;
#328 = CARTESIAN_POINT ( 'NONE',  ( -14.16860985107227577, 6.400000000000000355, -30.67671654566277795 ) ) ;
#329 = ORIENTED_EDGE ( 'NONE', *, *, #6889, .T. ) ;
#330 = CARTESIAN_POINT ( 'NONE',  ( -0.2078912378286294493, 6.000000000000000888, -30.17159649966908930 ) ) ;
#331 = CARTESIAN_POINT ( 'NONE',  ( -6.859083237433742930, 5.999999999999997335, -30.67437481409487177 ) ) ;
#332 = ORIENTED_EDGE ( 'NONE', *, *, #4416, .F. ) ;
#333 = CARTESIAN_POINT ( 'NONE',  ( 12.85280701121594760, 5.999999999999999112, -29.61572951405372933 ) ) ;
#334 = B_SPLINE_CURVE_WITH_KNOTS ( 'NONE', 3,
 ( #5103, #3949, #7429, #2170, #6995, #4647, #3, #2359, #5751 ),
 .UNSPECIFIED., .F., .F.,
 ( 4, 1, 1, 1, 1, 1, 4 ),
 ( 0.000000000000000000, 0.1049673520706220359, 0.2180536875760089588, 0.3402195257405423723, 0.4714828437854657883, 0.7393002447536550781, 1.000000000000000000 ),
 .UNSPECIFIED. ) ;
#335 = ADVANCED_FACE ( 'NONE', ( #3208 ), #7506, .F. ) ;
#336 = DIRECTION ( 'NONE',  ( -0.000000000000000000, 1.000000000000000000, -0.000000000000000000 ) ) ;
#337 = ORIENTED_EDGE ( 'NONE', *, *, #6204, .F. ) ;
#338 = ORIENTED_EDGE ( 'NONE', *, *, #3980, .F. ) ;
#339 = DIRECTION ( 'NONE',  ( 1.000000000000000000, 0.000000000000000000, -0.000000000000000000 ) ) ;
#340 = CARTESIAN_POINT ( 'NONE',  ( -15.93973178257244250, 6.400000000000002132, -31.68605064115585179 ) ) ;
#341 = CARTESIAN_POINT ( 'NONE',  ( -36.70000000000000284, 6.000000000000000000, 33.09999999999998010 ) ) ;
#342 = ORIENTED_EDGE ( 'NONE', *, *, #2031, .T. ) ;
#343 = DIRECTION ( 'NONE',  ( 1.000000000000000000, 0.000000000000000000, -0.000000000000000000 ) ) ;
#344 = CARTESIAN_POINT ( 'NONE',  ( 18.72571758961659683, 6.400000000000001243, -31.67424710884986894 ) ) ;
#345 = LINE ( 'NONE', #2552, #4149 ) ;
#346 = ORIENTED_EDGE ( 'NONE', *, *, #3120, .T. ) ;
#347 = CARTESIAN_POINT ( 'NONE',  ( -7.273916728493794892, 6.000000000000000000, -31.60677690369401915 ) ) ;
#348 = ADVANCED_FACE ( 'NONE', ( #5218 ), #506, .F. ) ;
#349 = CARTESIAN_POINT ( 'NONE',  ( 1.503214558832089542, 6.000000000000002665, -28.36638098657223139 ) ) ;
#350 = CARTESIAN_POINT ( 'NONE',  ( -17.34185503481032598, 6.400000000000000355, -27.36885365276607729 ) ) ;
#351 = ORIENTED_EDGE ( 'NONE', *, *, #2355, .T. ) ;
#352 = CARTESIAN_POINT ( 'NONE',  ( 19.21082917005212565, 5.999999999999998224, -30.28257749978812186 ) ) ;
#353 = ORIENTED_EDGE ( 'NONE', *, *, #2023, .T. ) ;
#354 = CARTESIAN_POINT ( 'NONE',  ( 0.4031467008542963248, 6.400000000000002132, -30.39075043640629659 ) ) ;
#355 = FACE_OUTER_BOUND ( 'NONE', #5232, .T. ) ;
#356 = ADVANCED_FACE ( 'NONE', ( #4609 ), #2897, .F. ) ;
#357 = CARTESIAN_POINT ( 'NONE',  ( 1.593858271132366555, 6.000000000000000000, -31.05761756634469606 ) ) ;
#358 = CARTESIAN_POINT ( 'NONE',  ( -16.38408621540353494, 6.400000000000000355, -29.24577619149762953 ) ) ;
#359 = CARTESIAN_POINT ( 'NONE',  ( -16.04943306178179085, 6.000000000000000000, -32.40282897541012375 ) ) ;
#360 = DIRECTION ( 'NONE',  ( 0.000000000000000000, 0.000000000000000000, -1.000000000000000000 ) ) ;
#361 = CARTESIAN_POINT ( 'NONE',  ( 16.37044378158612901, 6.400000000000000355, -27.40274151928777613 ) ) ;
#362 = ORIENTED_EDGE ( 'NONE', *, *, #1757, .F. ) ;
#363 = CARTESIAN_POINT ( 'NONE',  ( -11.55376858397309192, 6.400000000000000355, -30.59570194585271352 ) ) ;
#364 = ORIENTED_EDGE ( 'NONE', *, *, #1132, .T. ) ;
#365 = CARTESIAN_POINT ( 'NONE',  ( -6.369001415185537418, 6.000000000000000000, -32.02292694467895728 ) ) ;
#366 = ADVANCED_FACE ( 'NONE', ( #5258 ), #6347, .F. ) ;
#367 = DIRECTION ( 'NONE',  ( -1.000000000000000000, 0.000000000000000000, 0.000000000000000000 ) ) ;
#368 = CARTESIAN_POINT ( 'NONE',  ( -7.751320119730320535, 6.400000000000000355, -31.68564960804417296 ) ) ;
#369 = EDGE_LOOP ( 'NONE', ( #6296, #6607, #236, #1954, #2493, #548, #7509, #5014 ) ) ;
#370 = DIRECTION ( 'NONE',  ( -0.2681650982177437026, 0.000000000000000000, -0.9633729704002846894 ) ) ;
#371 = ORIENTED_EDGE ( 'NONE', *, *, #6625, .T. ) ;
#372 = ORIENTED_EDGE ( 'NONE', *, *, #5494, .T. ) ;
#373 = CARTESIAN_POINT ( 'NONE',  ( 4.732056435658505755, 6.400000000000000355, -32.43560937124573940 ) ) ;
#374 = CARTESIAN_POINT ( 'NONE',  ( -15.53937828048093550, 6.400000000000002132, -31.60677690369401915 ) ) ;
#375 = EDGE_CURVE ( 'NONE', #5116, #2952, #4235, .T. ) ;
#376 = CARTESIAN_POINT ( 'NONE',  ( 19.30883368466108863, 5.999999999999999112, -31.29617310557254584 ) ) ;
#377 = VERTEX_POINT ( 'NONE', #545 ) ;
#378 = CARTESIAN_POINT ( 'NONE',  ( 19.08115207636873478, 6.399999999999998579, -29.28767977455921212 ) ) ;
#379 = CARTESIAN_POINT ( 'NONE',  ( 18.12572406004641934, 6.000000000000000000, -29.24577619149762953 ) ) ;
#380 = DIRECTION ( 'NONE',  ( -0.000000000000000000, -1.000000000000000000, -0.000000000000000000 ) ) ;
#381 = ORIENTED_EDGE ( 'NONE', *, *, #590, .T. ) ;
#382 = LINE ( 'NONE', #7302, #5710 ) ;
#383 = LINE ( 'NONE', #309, #4745 ) ;
#384 = CARTESIAN_POINT ( 'NONE',  ( -7.783971509794650245, 6.000000000000000000, -32.40282897541012375 ) ) ;
#385 = ORIENTED_EDGE ( 'NONE', *, *, #7040, .F. ) ;
#386 = DIRECTION ( 'NONE',  ( 0.000000000000000000, 0.000000000000000000, 1.000000000000000000 ) ) ;
#387 = EDGE_LOOP ( 'NONE', ( #5551, #653, #787, #4329, #7042, #266, #3181, #2163, #1444, #4687, #3928, #5924, #1925, #7161, #3642, #5049, #2391, #4747, #97, #2106, #3829, #4457, #7344, #5909, #1734, #2218, #2859, #3407, #1684, #3460, #6035, #7009, #2034, #6749, #6356, #3135, #4237, #7384 ) ) ;
#388 = CARTESIAN_POINT ( 'NONE',  ( 37.70000000000000284, 6.000000000000000000, 0.000000000000000000 ) ) ;
#389 = CARTESIAN_POINT ( 'NONE',  ( 0.000000000000000000, 6.400000000000000355, 0.000000000000000000 ) ) ;
#390 = EDGE_CURVE ( 'NONE', #3583, #5556, #4726, .T. ) ;
#391 = EDGE_CURVE ( 'NONE', #1942, #1750, #5294, .T. ) ;
#392 = CARTESIAN_POINT ( 'NONE',  ( -14.22217787414588130, 6.400000000000002132, -31.40467428451260901 ) ) ;
#393 = VECTOR ( 'NONE', #7136, 1000.000000000000000 ) ;
#394 = CARTESIAN_POINT ( 'NONE',  ( 0.6140510417439571933, 6.000000000000000000, -31.18725851218051659 ) ) ;
#395 = PLANE ( 'NONE',  #5465 ) ;
#396 = DIRECTION ( 'NONE',  ( 0.000000000000000000, 0.000000000000000000, 1.000000000000000000 ) ) ;
#397 = CARTESIAN_POINT ( 'NONE',  ( 0.2897378195371209109, 6.000000000000000000, -29.16003776652868495 ) ) ;
#398 = VECTOR ( 'NONE', #4743, 1000.000000000000000 ) ;
#399 = CARTESIAN_POINT ( 'NONE',  ( -11.61508312046026603, 5.999999999999999112, -30.85135355851552674 ) ) ;
#400 = ORIENTED_EDGE ( 'NONE', *, *, #7082, .T. ) ;
#401 = CARTESIAN_POINT ( 'NONE',  ( -0.1425858889152450959, 5.999999999999999112, -30.17362496537545269 ) ) ;
#402 = VECTOR ( 'NONE', #3544, 1000.000000000000000 ) ;
#403 = CARTESIAN_POINT ( 'NONE',  ( -6.982951553903645525, 5.999999999999999112, -30.34959103211268427 ) ) ;
#404 = LINE ( 'NONE', #3255, #2663 ) ;
#405 = ORIENTED_EDGE ( 'NONE', *, *, #3871, .T. ) ;
#406 = B_SPLINE_CURVE_WITH_KNOTS ( 'NONE', 3,
 ( #5763, #16, #479, #2828, #5188, #6401, #6933, #1717, #1680, #2870, #5949 ),
 .UNSPECIFIED., .F., .F.,
 ( 4, 1, 1, 1, 1, 1, 1, 1, 4 ),
 ( 0.000000000000000000, 0.1375496799793178015, 0.2703509414460297799, 0.3981406662983343336, 0.5240369722626899707, 0.6469191708463698509, 0.7662539507939492012, 0.8830087493568510304, 1.000000000000000000 ),
 .UNSPECIFIED. ) ;
#407 = ORIENTED_EDGE ( 'NONE', *, *, #4071, .T. ) ;
#408 = CARTESIAN_POINT ( 'NONE',  ( 1.593858271132366555, 6.000000000000000000, -31.05761756634469606 ) ) ;
#409 = CARTESIAN_POINT ( 'NONE',  ( -15.78409268583335923, 6.000000000000000888, -31.67424710884988315 ) ) ;
#410 = CARTESIAN_POINT ( 'NONE',  ( 8.251112204126247462, 6.400000000000000355, -29.44751168920121742 ) ) ;
#411 = ORIENTED_EDGE ( 'NONE', *, *, #839, .T. ) ;
#412 = CARTESIAN_POINT ( 'NONE',  ( 1.593858271132366555, 6.400000000000000355, -31.05761756634469606 ) ) ;
#413 = CARTESIAN_POINT ( 'NONE',  ( 19.38489896193268436, 6.400000000000000355, -31.05643968233427188 ) ) ;
#414 = VECTOR ( 'NONE', #3870, 1000.000000000000000 ) ;
#415 = ADVANCED_FACE ( 'NONE', ( #5 ), #452, .F. ) ;
#416 = FACE_OUTER_BOUND ( 'NONE', #4909, .T. ) ;
#417 = ORIENTED_EDGE ( 'NONE', *, *, #4765, .F. ) ;
#418 = CARTESIAN_POINT ( 'NONE',  ( -1.758928919827634764E-14, 0.000000000000000000, 10.89999999999992575 ) ) ;
#419 = CARTESIAN_POINT ( 'NONE',  ( 1.600423697024880187, 6.000000000000000888, -27.96686942762675088 ) ) ;
#420 = CARTESIAN_POINT ( 'NONE',  ( -8.951116992163093755, 6.000000000000000000, -32.32717146139710707 ) ) ;
#421 = ORIENTED_EDGE ( 'NONE', *, *, #7040, .T. ) ;
#422 = CARTESIAN_POINT ( 'NONE',  ( 0.7397857156920895072, 6.000000000000000000, -29.78687826752185330 ) ) ;
#423 = ORIENTED_EDGE ( 'NONE', *, *, #4370, .T. ) ;
#424 = VECTOR ( 'NONE', #7382, 1000.000000000000000 ) ;
#425 = CARTESIAN_POINT ( 'NONE',  ( 12.38503762697645172, 5.999999999999999112, -29.82320207073346197 ) ) ;
#426 = ADVANCED_FACE ( 'NONE', ( #6055 ), #6189, .F. ) ;
#427 = AXIS2_PLACEMENT_3D ( 'NONE', #4141, #6457, #1199 ) ;
#428 = CARTESIAN_POINT ( 'NONE',  ( 1.528419022814937467, 5.999999999999999112, -31.49175391208727248 ) ) ;
#429 = CARTESIAN_POINT ( 'NONE',  ( -16.11637105685436211, 6.400000000000000355, -32.40222139162189308 ) ) ;
#430 = VERTEX_POINT ( 'NONE', #4837 ) ;
#431 = CARTESIAN_POINT ( 'NONE',  ( -5.917370994605708034, 6.399999999999998579, -31.24840645667677208 ) ) ;
#432 = DIRECTION ( 'NONE',  ( 1.000000000000000000, 0.000000000000000000, 0.000000000000000000 ) ) ;
#433 = CARTESIAN_POINT ( 'NONE',  ( -7.674270230585300112, 6.400000000000001243, -31.68605064115585890 ) ) ;
#434 = FACE_OUTER_BOUND ( 'NONE', #3074, .T. ) ;
#435 = VECTOR ( 'NONE', #2970, 1000.000000000000000 ) ;
#436 = ORIENTED_EDGE ( 'NONE', *, *, #1273, .F. ) ;
#437 = CARTESIAN_POINT ( 'NONE',  ( 15.35216897409870462, 6.000000000000000888, -29.52197761241085416 ) ) ;
#438 = EDGE_CURVE ( 'NONE', #3398, #18, #47, .T. ) ;
#439 = DIRECTION ( 'NONE',  ( 0.000000000000000000, 1.000000000000000000, -0.000000000000000000 ) ) ;
#440 = VERTEX_POINT ( 'NONE', #5939 ) ;
#441 = AXIS2_PLACEMENT_3D ( 'NONE', #5559, #6133, #4538 ) ;
#442 = VECTOR ( 'NONE', #4475, 1000.000000000000000 ) ;
#443 = DIRECTION ( 'NONE',  ( -0.000000000000000000, -1.000000000000000000, -0.000000000000000000 ) ) ;
#444 = CARTESIAN_POINT ( 'NONE',  ( -6.845057309774212229, 6.400000000000000355, -30.86813789344900627 ) ) ;
#445 = CARTESIAN_POINT ( 'NONE',  ( -0.3124145422574418629, 6.400000000000000355, -29.45505224812869116 ) ) ;
#446 = AXIS2_PLACEMENT_3D ( 'NONE', #3147, #2030, #1412 ) ;
#447 = ORIENTED_EDGE ( 'NONE', *, *, #3479, .F. ) ;
#448 = CARTESIAN_POINT ( 'NONE',  ( 0.2585267797982695459, 6.400000000000000355, -32.43244782248808633 ) ) ;
#449 = CARTESIAN_POINT ( 'NONE',  ( -15.14368288469097124, 6.400000000000003020, -31.14225976430953224 ) ) ;
#450 = CARTESIAN_POINT ( 'NONE',  ( 0.7850345928015084462, 6.400000000000000355, -27.42168175361495130 ) ) ;
#451 = ORIENTED_EDGE ( 'NONE', *, *, #6165, .F. ) ;
#452 = B_SPLINE_SURFACE_WITH_KNOTS ( 'NONE', 3, 1, ( 
 ( #5180, #7034 ),
 ( #6998, #5754 ),
 ( #1743, #7502 ),
 ( #1166, #3402 ),
 ( #3515, #588 ),
 ( #1784, #4155 ),
 ( #6470, #1208 ),
 ( #3556, #5903 ),
 ( #625, #6544 ),
 ( #1823, #2519 ),
 ( #4762, #4801 ) ),
 .UNSPECIFIED., .F., .F., .F.,
 ( 4, 1, 1, 1, 1, 1, 1, 1, 4 ),
 ( 2, 2 ),
 ( 0.000000000000000000, 0.1528780082259921791, 0.2954949265503464817, 0.4270594822724125827, 0.5503930186760449539, 0.6660816753730992579, 0.7783161580196342744, 0.8884055096534057006, 1.000000000000000000 ),
 ( 0.000000000000000000, 1.000000000000000000 ),
 .UNSPECIFIED. ) ;
#453 = AXIS2_PLACEMENT_3D ( 'NONE', #4322, #5414, #2018 ) ;
#454 = CARTESIAN_POINT ( 'NONE',  ( 13.44882748197434097, 6.000000000000000000, -27.47441687479691552 ) ) ;
#455 = CARTESIAN_POINT ( 'NONE',  ( 0.5046188575012608979, 6.000000000000000888, -30.50831770676841259 ) ) ;
#456 = LINE ( 'NONE', #1000, #7433 ) ;
#457 = DIRECTION ( 'NONE',  ( 1.000000000000000000, 0.000000000000000000, -2.420544385083917922E-15 ) ) ;
#458 = CARTESIAN_POINT ( 'NONE',  ( 15.33843443290978747, 6.000000000000000000, -29.86978656885793271 ) ) ;
#459 = CARTESIAN_POINT ( 'NONE',  ( -7.980732325866775057, 6.400000000000000355, -32.40104301391132680 ) ) ;
#460 = CARTESIAN_POINT ( 'NONE',  ( -29.69999999999997087, 0.000000000000000000, 28.09999999999996945 ) ) ;
#461 = ORIENTED_EDGE ( 'NONE', *, *, #6337, .F. ) ;
#462 = EDGE_CURVE ( 'NONE', #1193, #1259, #667, .T. ) ;
#463 = CARTESIAN_POINT ( 'NONE',  ( 12.43756313341658526, 6.400000000000001243, -31.32439740430231723 ) ) ;
#464 = CARTESIAN_POINT ( 'NONE',  ( -14.52437786450925827, 6.400000000000000355, -31.92673271707097982 ) ) ;
#465 = CARTESIAN_POINT ( 'NONE',  ( -41.00000000000000000, 6.000000000000000000, -34.10000000000001563 ) ) ;
#466 = ORIENTED_EDGE ( 'NONE', *, *, #5446, .F. ) ;
#467 = DIRECTION ( 'NONE',  ( 0.000000000000000000, 1.000000000000000000, -0.000000000000000000 ) ) ;
#468 = LINE ( 'NONE', #6315, #4611 ) ;
#469 = ADVANCED_FACE ( 'NONE', ( #4917 ), #6956, .F. ) ;
#470 = B_SPLINE_CURVE_WITH_KNOTS ( 'NONE', 3,
 ( #4569, #2816, #6712, #3212, #4027, #5567, #5102, #7427, #5175, #7498, #1590, #795, #5711, #3142, #5497, #2205, #4359, #6669, #3761 ),
 .UNSPECIFIED., .F., .F.,
 ( 4, 1, 1, 1, 1, 1, 1, 1, 1, 1, 1, 1, 1, 1, 1, 1, 4 ),
 ( 0.000000000000000000, 0.05258259151502785167, 0.1056405906512261073, 0.1591859143949371225, 0.2138708615588964801, 0.2695888726926897183, 0.3265946226969952959, 0.3855616824854595781, 0.4462829796615851441, 0.5073536757037241385, 0.5682667696868889395, 0.6302685701335984936, 0.6945924765552943247, 0.7628241194466862662, 0.8361818111763060779, 0.9149028691619350839, 0.9999999999999998890 ),
 .UNSPECIFIED. ) ;
#471 = LINE ( 'NONE', #1087, #2780 ) ;
#472 = CARTESIAN_POINT ( 'NONE',  ( -1.319535065101546722, 5.999999999999997335, -32.40277397114634539 ) ) ;
#473 = CARTESIAN_POINT ( 'NONE',  ( -14.15275096294532631, 6.400000000000000355, -30.91432945549820133 ) ) ;
#474 = PLANE ( 'NONE',  #2006 ) ;
#475 = VERTEX_POINT ( 'NONE', #5330 ) ;
#476 = EDGE_LOOP ( 'NONE', ( #564, #52, #2975, #5668, #5299, #4278 ) ) ;
#477 = CARTESIAN_POINT ( 'NONE',  ( 17.16701347629061303, 6.400000000000000355, -32.30384705673326806 ) ) ;
#478 = CARTESIAN_POINT ( 'NONE',  ( -7.747809686634242077, 6.400000000000000355, -29.98594074331261794 ) ) ;
#479 = CARTESIAN_POINT ( 'NONE',  ( -14.15756295830629696, 5.999999999999998224, -31.08420269543195502 ) ) ;
#480 = DIRECTION ( 'NONE',  ( -0.000000000000000000, 1.000000000000000000, -0.000000000000000000 ) ) ;
#481 = EDGE_CURVE ( 'NONE', #2576, #5435, #7494, .T. ) ;
#482 = EDGE_CURVE ( 'NONE', #4389, #1788, #6019, .T. ) ;
#483 = B_SPLINE_CURVE_WITH_KNOTS ( 'NONE', 3,
 ( #359, #2132, #7394, #4499, #6810, #4923, #1980, #6702, #4352, #1439, #3797 ),
 .UNSPECIFIED., .F., .F.,
 ( 4, 1, 1, 1, 1, 1, 1, 1, 4 ),
 ( 0.000000000000000000, 0.1546178336581094936, 0.2998733876115244890, 0.4379363512810128811, 0.5666567076922637280, 0.6876359460306509241, 0.7993718524170161377, 0.9041762541974838197, 1.000000000000000000 ),
 .UNSPECIFIED. ) ;
#484 = VERTEX_POINT ( 'NONE', #5443 ) ;
#485 = DIRECTION ( 'NONE',  ( 0.2526159199953988410, 0.000000000000000000, -0.9675666369635107511 ) ) ;
#486 = CARTESIAN_POINT ( 'NONE',  ( -6.072595116834786033, 6.400000000000001243, -30.06669801603505476 ) ) ;
#487 = DIRECTION ( 'NONE',  ( 0.0001908339595975940743, 0.000000000000000000, 0.9999999817911997546 ) ) ;
#488 = ORIENTED_EDGE ( 'NONE', *, *, #3651, .F. ) ;
#489 = CARTESIAN_POINT ( 'NONE',  ( -7.967559877317977879, 6.400000000000001243, -29.99004940886777248 ) ) ;
#490 = CARTESIAN_POINT ( 'NONE',  ( 18.37730496076187592, 6.000000000000002665, -29.21796825814687537 ) ) ;
#491 = B_SPLINE_CURVE_WITH_KNOTS ( 'NONE', 3,
 ( #357, #5069, #2129, #6276, #1011, #428, #7461, #4996, #1622, #3983, #896, #6310, #1045, #1471, #3395, #7314, #2055, #3239, #5597, #318, #2090, #4461, #583, #5174, #6422, #1662, #3431 ),
 .UNSPECIFIED., .F., .F.,
 ( 4, 1, 1, 1, 1, 1, 1, 1, 1, 1, 1, 1, 1, 1, 1, 1, 1, 1, 1, 1, 1, 1, 1, 1, 4 ),
 ( 0.000000000000000000, 0.04343946999594244102, 0.08536635588806651409, 0.1250936887689471921, 0.1634627119667577400, 0.1999186608174932933, 0.2352709132764247701, 0.2693428201350470119, 0.3020041877300396749, 0.3340626867040636383, 0.3652106630560438272, 0.3958435329807063474, 0.4262386486818038889, 0.4568973800462131640, 0.4875083501488072790, 0.5188980895838166685, 0.5506738937001594003, 0.6138386867277734193, 0.6751452117173762923, 0.7337510486248598474, 0.7907270293718764442, 0.8453931119645747838, 0.8983461339377118993, 0.9500360797201375940, 1.000000000000000000 ),
 .UNSPECIFIED. ) ;
#492 = EDGE_CURVE ( 'NONE', #3806, #5705, #905, .T. ) ;
#493 = DIRECTION ( 'NONE',  ( 1.000000000000000000, 0.000000000000000000, 0.000000000000000000 ) ) ;
#494 = CARTESIAN_POINT ( 'NONE',  ( 1.576436853814455752, 6.000000000000000000, -30.83420431511832760 ) ) ;
#495 = CARTESIAN_POINT ( 'NONE',  ( 15.30669896192798340, 6.000000000000000000, -31.25620781090415079 ) ) ;
#496 = FACE_OUTER_BOUND ( 'NONE', #6733, .T. ) ;
#497 = CARTESIAN_POINT ( 'NONE',  ( 30.70000000000003482, 0.000000000000000000, -25.60000000000002274 ) ) ;
#498 = ORIENTED_EDGE ( 'NONE', *, *, #6155, .F. ) ;
#499 = CARTESIAN_POINT ( 'NONE',  ( 0.5887530955346599315, 6.400000000000000355, -31.28127145538515919 ) ) ;
#500 = EDGE_CURVE ( 'NONE', #2184, #2835, #6299, .T. ) ;
#501 = DIRECTION ( 'NONE',  ( -0.000000000000000000, -1.000000000000000000, -0.000000000000000000 ) ) ;
#502 = CARTESIAN_POINT ( 'NONE',  ( -16.38408621540353494, 6.000000000000000000, -27.36885365276607729 ) ) ;
#503 = CARTESIAN_POINT ( 'NONE',  ( 14.79224926259940354, 6.400000000000000355, -29.50087465328252634 ) ) ;
#504 = LINE ( 'NONE', #7541, #7415 ) ;
#505 = CARTESIAN_POINT ( 'NONE',  ( 15.45091722300295345, 6.400000000000000355, -27.40274151928777613 ) ) ;
#506 = PLANE ( 'NONE',  #4355 ) ;
#507 = DIRECTION ( 'NONE',  ( 0.000000000000000000, 0.000000000000000000, -1.000000000000000000 ) ) ;
#508 = VECTOR ( 'NONE', #3926, 1000.000000000000000 ) ;
#509 = EDGE_CURVE ( 'NONE', #295, #6989, #5660, .T. ) ;
#510 = CARTESIAN_POINT ( 'NONE',  ( 19.23416539348929177, 6.000000000000000888, -29.33502493663241140 ) ) ;
#511 = LINE ( 'NONE', #4730, #29 ) ;
#512 = ORIENTED_EDGE ( 'NONE', *, *, #5791, .T. ) ;
#513 = VERTEX_POINT ( 'NONE', #4589 ) ;
#514 = CARTESIAN_POINT ( 'NONE',  ( 15.24973880728898479, 6.399999999999998579, -31.17125181664158262 ) ) ;
#515 = CARTESIAN_POINT ( 'NONE',  ( -6.879436193318876569, 6.400000000000002132, -30.58488935951355003 ) ) ;
#516 = DIRECTION ( 'NONE',  ( -0.000000000000000000, -1.000000000000000000, -0.000000000000000000 ) ) ;
#517 = VECTOR ( 'NONE', #4265, 1000.000000000000227 ) ;
#518 = CARTESIAN_POINT ( 'NONE',  ( -11.14917446783688249, 6.400000000000000355, -32.40377073975913902 ) ) ;
#519 = ADVANCED_FACE ( 'NONE', ( #1033 ), #3282, .F. ) ;
#520 = AXIS2_PLACEMENT_3D ( 'NONE', #927, #3276, #5631 ) ;
#521 = ORIENTED_EDGE ( 'NONE', *, *, #4971, .F. ) ;
#522 = CARTESIAN_POINT ( 'NONE',  ( -0.1702826011107833049, 6.400000000000001243, -32.46931730836017493 ) ) ;
#523 = CARTESIAN_POINT ( 'NONE',  ( -6.856698613195468361, 6.399999999999999467, -29.39364364414689845 ) ) ;
#524 = EDGE_CURVE ( 'NONE', #1049, #649, #264, .T. ) ;
#525 = DIRECTION ( 'NONE',  ( -0.2530617664877768958, 0.000000000000000000, -0.9674501239557964372 ) ) ;
#526 = EDGE_LOOP ( 'NONE', ( #2451, #4658, #3612, #342 ) ) ;
#527 = DIRECTION ( 'NONE',  ( -2.420544385083917922E-15, 0.000000000000000000, -1.000000000000000000 ) ) ;
#528 = CARTESIAN_POINT ( 'NONE',  ( -6.332281642742429995, 6.000000000000000888, -31.99084058546553777 ) ) ;
#529 = DIRECTION ( 'NONE',  ( 0.000000000000000000, 0.000000000000000000, 1.000000000000000000 ) ) ;
#530 = DIRECTION ( 'NONE',  ( 0.2511089387755506275, 0.000000000000000000, -0.9679588322170611381 ) ) ;
#531 = FACE_OUTER_BOUND ( 'NONE', #326, .T. ) ;
#532 = CARTESIAN_POINT ( 'NONE',  ( 8.609071749534454199, 6.400000000000001243, -30.85030058641173412 ) ) ;
#533 = ORIENTED_EDGE ( 'NONE', *, *, #4724, .F. ) ;
#534 = ADVANCED_FACE ( 'NONE', ( #7486 ), #7525, .F. ) ;
#535 = CARTESIAN_POINT ( 'NONE',  ( 1.503214558832089542, 6.400000000000003020, -28.36638098657223139 ) ) ;
#536 = VERTEX_POINT ( 'NONE', #5626 ) ;
#537 = CARTESIAN_POINT ( 'NONE',  ( 6.791541328303813962, 6.400000000000000355, -27.40833410816390980 ) ) ;
#538 = AXIS2_PLACEMENT_3D ( 'NONE', #1216, #3565, #15 ) ;
#539 = CARTESIAN_POINT ( 'NONE',  ( -8.094813823534334318, 6.000000000000000000, -31.65340754726410921 ) ) ;
#540 = AXIS2_PLACEMENT_3D ( 'NONE', #1333, #2640, #2571 ) ;
#541 = CARTESIAN_POINT ( 'NONE',  ( -40.99999999999953104, 6.000000000000000000, 10.89999999999998614 ) ) ;
#542 = EDGE_CURVE ( 'NONE', #1572, #104, #4784, .T. ) ;
#543 = CARTESIAN_POINT ( 'NONE',  ( -0.6374769813258408524, 6.000000000000000000, -31.70828651362155171 ) ) ;
#544 = CARTESIAN_POINT ( 'NONE',  ( 1.449896887491218367, 6.399999999999999467, -30.43854517127151738 ) ) ;
#545 = CARTESIAN_POINT ( 'NONE',  ( 9.423981657912131382, 6.000000000000000000, -32.40377073975913902 ) ) ;
#546 = VECTOR ( 'NONE', #5706, 1000.000000000000000 ) ;
#547 = FACE_OUTER_BOUND ( 'NONE', #4340, .T. ) ;
#548 = ORIENTED_EDGE ( 'NONE', *, *, #1645, .T. ) ;
#549 = DIRECTION ( 'NONE',  ( -1.000000000000000000, 0.000000000000000000, 0.000000000000000000 ) ) ;
#550 = LINE ( 'NONE', #4656, #6659 ) ;
#551 = ORIENTED_EDGE ( 'NONE', *, *, #5698, .F. ) ;
#552 = CARTESIAN_POINT ( 'NONE',  ( 3.774287616251716049, 6.400000000000000355, -32.43560937124573940 ) ) ;
#553 = LINE ( 'NONE', #1137, #1278 ) ;
#554 = CARTESIAN_POINT ( 'NONE',  ( 14.32922525083057153, 6.000000000000000000, -30.53039339605013325 ) ) ;
#555 = AXIS2_PLACEMENT_3D ( 'NONE', #1460, #773, #7300 ) ;
#556 = EDGE_CURVE ( 'NONE', #1607, #1454, #2384, .T. ) ;
#557 = EDGE_CURVE ( 'NONE', #3426, #4028, #3616, .T. ) ;
#558 = DIRECTION ( 'NONE',  ( -0.000000000000000000, -1.000000000000000000, -0.000000000000000000 ) ) ;
#559 = VECTOR ( 'NONE', #5293, 1000.000000000000227 ) ;
#560 = CARTESIAN_POINT ( 'NONE',  ( 0.1029770922524624599, 6.399999999999999467, -29.35590793988901837 ) ) ;
#561 = B_SPLINE_SURFACE_WITH_KNOTS ( 'NONE', 3, 1, ( 
 ( #3707, #4227 ),
 ( #2004, #1316 ),
 ( #3672, #2512 ),
 ( #3742, #1276 ),
 ( #123, #3123 ),
 ( #6614, #1350 ),
 ( #6086, #4832 ) ),
 .UNSPECIFIED., .F., .F., .F.,
 ( 4, 1, 1, 1, 4 ),
 ( 2, 2 ),
 ( 0.000000000000000000, 0.1764638424228553715, 0.4032596295955411247, 0.6769325748881368510, 1.000000000000000000 ),
 ( 0.000000000000000000, 1.000000000000000000 ),
 .UNSPECIFIED. ) ;
#562 = FACE_OUTER_BOUND ( 'NONE', #1975, .T. ) ;
#563 = DIRECTION ( 'NONE',  ( 0.000000000000000000, 0.000000000000000000, -1.000000000000000000 ) ) ;
#564 = ORIENTED_EDGE ( 'NONE', *, *, #4575, .F. ) ;
#565 = PLANE ( 'NONE',  #327 ) ;
#566 = EDGE_CURVE ( 'NONE', #1791, #6351, #3296, .T. ) ;
#567 = DIRECTION ( 'NONE',  ( 1.000000000000000000, 0.000000000000000000, 1.613696256722611948E-15 ) ) ;
#568 = VECTOR ( 'NONE', #1833, 1000.000000000000000 ) ;
#569 = PLANE ( 'NONE',  #5193 ) ;
#570 = CARTESIAN_POINT ( 'NONE',  ( 12.43354647861284334, 6.400000000000001243, -31.16098669586461867 ) ) ;
#571 = VERTEX_POINT ( 'NONE', #4135 ) ;
#572 = LINE ( 'NONE', #7607, #3143 ) ;
#573 = VECTOR ( 'NONE', #891, 1000.000000000000000 ) ;
#574 = CARTESIAN_POINT ( 'NONE',  ( 8.664425248569921578, 6.400000000000000355, -31.10805081889510149 ) ) ;
#575 = B_SPLINE_CURVE_WITH_KNOTS ( 'NONE', 3,
 ( #2840, #5202, #3938, #7020, #5851, #730, #2430 ),
 .UNSPECIFIED., .F., .F.,
 ( 4, 1, 1, 1, 4 ),
 ( 0.000000000000000000, 0.2196390192759664073, 0.4613005559551485169, 0.7187299519545877757, 1.000000000000000000 ),
 .UNSPECIFIED. ) ;
#576 = ORIENTED_EDGE ( 'NONE', *, *, #4737, .T. ) ;
#577 = LINE ( 'NONE', #2928, #5722 ) ;
#578 = ORIENTED_EDGE ( 'NONE', *, *, #146, .F. ) ;
#579 = CARTESIAN_POINT ( 'NONE',  ( 12.42534190180789899, 5.999999999999998224, -30.82719756694120505 ) ) ;
#580 = B_SPLINE_SURFACE_WITH_KNOTS ( 'NONE', 3, 1, ( 
 ( #4172, #5881 ),
 ( #66, #4779 ),
 ( #5844, #3494 ),
 ( #603, #1069 ),
 ( #7519, #6939 ),
 ( #4088, #5274 ),
 ( #1801, #3416 ),
 ( #523, #2950 ),
 ( #1144, #5306 ),
 ( #2876, #4048 ),
 ( #1838, #21 ),
 ( #5234, #7597 ),
 ( #2379, #6332 ),
 ( #486, #2833 ),
 ( #7559, #4625 ),
 ( #2304, #2574 ),
 ( #4327, #4930 ),
 ( #6670, #7172 ),
 ( #1336, #5386 ) ),
 .UNSPECIFIED., .F., .F., .F.,
 ( 4, 1, 1, 1, 1, 1, 1, 1, 1, 1, 1, 1, 1, 1, 1, 1, 4 ),
 ( 2, 2 ),
 ( 0.000000000000000000, 0.05258259151502785167, 0.1056405906512261073, 0.1591859143949371225, 0.2138708615588964801, 0.2695888726926897183, 0.3265946226969952959, 0.3855616824854595781, 0.4462829796615851441, 0.5073536757037241385, 0.5682667696868889395, 0.6302685701335984936, 0.6945924765552943247, 0.7628241194466862662, 0.8361818111763060779, 0.9149028691619350839, 0.9999999999999998890 ),
 ( 0.000000000000000000, 1.000000000000000000 ),
 .UNSPECIFIED. ) ;
#581 = EDGE_CURVE ( 'NONE', #3230, #3806, #28, .T. ) ;
#582 = LINE ( 'NONE', #4830, #7185 ) ;
#583 = CARTESIAN_POINT ( 'NONE',  ( 0.1117063842284505698, 6.000000000000000000, -32.45250582713963894 ) ) ;
#584 = CARTESIAN_POINT ( 'NONE',  ( 18.42768535651351058, 6.400000000000001243, -29.98480888814947320 ) ) ;
#585 = ORIENTED_EDGE ( 'NONE', *, *, #1424, .T. ) ;
#586 = CARTESIAN_POINT ( 'NONE',  ( 13.84332834684472857, 6.400000000000000355, -28.90876111614077004 ) ) ;
#587 = LINE ( 'NONE', #3514, #559 ) ;
#588 = CARTESIAN_POINT ( 'NONE',  ( 1.235653436976878572, 5.999999999999998224, -29.29944801726644599 ) ) ;
#589 = ORIENTED_EDGE ( 'NONE', *, *, #2747, .F. ) ;
#590 = EDGE_CURVE ( 'NONE', #6306, #7354, #1191, .T. ) ;
#591 = CARTESIAN_POINT ( 'NONE',  ( -15.94265975693346782, 6.400000000000001243, -29.98808600262480439 ) ) ;
#592 = ORIENTED_EDGE ( 'NONE', *, *, #775, .T. ) ;
#593 = CARTESIAN_POINT ( 'NONE',  ( -16.09925277359641527, 6.400000000000004796, -31.68428494052073674 ) ) ;
#594 = DIRECTION ( 'NONE',  ( 0.000000000000000000, -1.000000000000000000, 0.000000000000000000 ) ) ;
#595 = ORIENTED_EDGE ( 'NONE', *, *, #6542, .T. ) ;
#596 = VERTEX_POINT ( 'NONE', #4821 ) ;
#597 = CARTESIAN_POINT ( 'NONE',  ( -6.846185899159015875, 6.400000000000000355, -30.83480762575644363 ) ) ;
#598 = LINE ( 'NONE', #1138, #4034 ) ;
#599 = DIRECTION ( 'NONE',  ( 0.000000000000000000, 0.000000000000000000, 1.000000000000000000 ) ) ;
#600 = EDGE_CURVE ( 'NONE', #6685, #3935, #1151, .T. ) ;
#601 = ORIENTED_EDGE ( 'NONE', *, *, #6563, .T. ) ;
#602 = CARTESIAN_POINT ( 'NONE',  ( -0.03100776563422633775, 6.399999999999999467, -32.46695135513984809 ) ) ;
#603 = CARTESIAN_POINT ( 'NONE',  ( -7.468410954939702862, 6.400000000000003020, -29.22785882010314396 ) ) ;
#604 = PLANE ( 'NONE',  #5602 ) ;
#605 = VERTEX_POINT ( 'NONE', #1227 ) ;
#606 = CARTESIAN_POINT ( 'NONE',  ( 18.42768535651351058, 6.400000000000001243, -29.98480888814947320 ) ) ;
#607 = PLANE ( 'NONE',  #2000 ) ;
#608 = CARTESIAN_POINT ( 'NONE',  ( -0.1493703035497664922, 6.399999999999999467, -31.74700369718238235 ) ) ;
#609 = DIRECTION ( 'NONE',  ( -0.9993028679743760634, 0.000000000000000000, -0.03733333708880966911 ) ) ;
#610 = ORIENTED_EDGE ( 'NONE', *, *, #3045, .F. ) ;
#611 = EDGE_CURVE ( 'NONE', #7354, #6946, #3499, .T. ) ;
#612 = CARTESIAN_POINT ( 'NONE',  ( -7.878944037302813896, 6.400000000000001243, -29.98474560756073259 ) ) ;
#613 = CARTESIAN_POINT ( 'NONE',  ( -8.118624663416390774, 6.000000000000000000, -29.24577619149762953 ) ) ;
#614 = FACE_OUTER_BOUND ( 'NONE', #2194, .T. ) ;
#615 = EDGE_LOOP ( 'NONE', ( #5081, #2071, #5401, #1950 ) ) ;
#616 = CARTESIAN_POINT ( 'NONE',  ( -9.748247064703745579, 6.000000000000000000, -27.40833410816390980 ) ) ;
#617 = CARTESIAN_POINT ( 'NONE',  ( 0.6360903723163385814, 6.400000000000000355, -30.97183323682475731 ) ) ;
#618 = CARTESIAN_POINT ( 'NONE',  ( 0.6360903723163385814, 6.400000000000000355, -30.97183323682475731 ) ) ;
#619 = B_SPLINE_CURVE_WITH_KNOTS ( 'NONE', 3,
 ( #2456, #7126, #1870, #4245, #3650, #720, #1909 ),
 .UNSPECIFIED., .F., .F.,
 ( 4, 1, 1, 1, 4 ),
 ( 0.000000000000000000, 0.2390040873904166474, 0.4972199920637500048, 0.7560045310330346657, 1.000000000000000000 ),
 .UNSPECIFIED. ) ;
#620 = DIRECTION ( 'NONE',  ( -1.000000000000000000, 0.000000000000000000, -0.000000000000000000 ) ) ;
#621 = ORIENTED_EDGE ( 'NONE', *, *, #500, .F. ) ;
#622 = SURFACE_SIDE_STYLE ('',( #3554 ) ) ;
#623 = EDGE_CURVE ( 'NONE', #5318, #2245, #4717, .T. ) ;
#624 = DIRECTION ( 'NONE',  ( -0.000000000000000000, -1.000000000000000000, -0.000000000000000000 ) ) ;
#625 = CARTESIAN_POINT ( 'NONE',  ( 0.8647501743449734768, 6.400000000000001243, -29.72963856056932386 ) ) ;
#626 = B_SPLINE_SURFACE_WITH_KNOTS ( 'NONE', 3, 1, ( 
 ( #1703, #4065 ),
 ( #42, #1161 ),
 ( #5324, #7029 ),
 ( #7073, #3509 ),
 ( #2967, #2396 ),
 ( #5782, #4757 ),
 ( #6917, #1204 ) ),
 .UNSPECIFIED., .F., .F., .F.,
 ( 4, 1, 1, 1, 4 ),
 ( 2, 2 ),
 ( 0.000000000000000000, 0.2409284573521428829, 0.4937722555897214871, 0.7496798836571666458, 1.000000000000000000 ),
 ( 0.000000000000000000, 1.000000000000000000 ),
 .UNSPECIFIED. ) ;
#627 = ORIENTED_EDGE ( 'NONE', *, *, #899, .T. ) ;
#628 = FACE_OUTER_BOUND ( 'NONE', #3220, .T. ) ;
#629 = VERTEX_POINT ( 'NONE', #1806 ) ;
#630 = DIRECTION ( 'NONE',  ( 1.000000000000000000, 0.000000000000000000, 0.000000000000000000 ) ) ;
#631 = ORIENTED_EDGE ( 'NONE', *, *, #1088, .T. ) ;
#632 = VERTEX_POINT ( 'NONE', #4670 ) ;
#633 = CARTESIAN_POINT ( 'NONE',  ( -8.118624663416390774, 6.000000000000000000, -27.36885365276607729 ) ) ;
#634 = LINE ( 'NONE', #1944, #4497 ) ;
#635 = B_SPLINE_CURVE_WITH_KNOTS ( 'NONE', 3,
 ( #6615, #740, #3084, #5438, #6653, #854, #1351, #161, #2513, #2589, #4948 ),
 .UNSPECIFIED., .F., .F.,
 ( 4, 1, 1, 1, 1, 1, 1, 1, 4 ),
 ( 0.000000000000000000, 0.1045757531668199264, 0.2122477816053986444, 0.3253972720160892007, 0.4445913586694724695, 0.5707884101594384862, 0.7053308750606405164, 0.8478256259256922167, 0.9999999999999998890 ),
 .UNSPECIFIED. ) ;
#636 = DIRECTION ( 'NONE',  ( 0.000000000000000000, 1.000000000000000000, -0.000000000000000000 ) ) ;
#637 = CARTESIAN_POINT ( 'NONE',  ( -16.22291119760636846, 6.000000000000001776, -29.22510459923839576 ) ) ;
#638 = LINE ( 'NONE', #6378, #1777 ) ;
#639 = CARTESIAN_POINT ( 'NONE',  ( -16.78145747871522175, 6.000000000000000000, -32.37575699825519138 ) ) ;
#640 = DIRECTION ( 'NONE',  ( 0.000000000000000000, 0.000000000000000000, -1.000000000000000000 ) ) ;
#641 = VECTOR ( 'NONE', #4084, 1000.000000000000000 ) ;
#642 = DIRECTION ( 'NONE',  ( -0.000000000000000000, -1.000000000000000000, 0.000000000000000000 ) ) ;
#643 = VERTEX_POINT ( 'NONE', #646 ) ;
#644 = DIRECTION ( 'NONE',  ( 0.000000000000000000, -0.000000000000000000, 1.000000000000000000 ) ) ;
#645 = LINE ( 'NONE', #4782, #4967 ) ;
#646 = CARTESIAN_POINT ( 'NONE',  ( 30.70000000000003482, 0.000000000000000000, 28.09999999999996945 ) ) ;
#647 = AXIS2_PLACEMENT_3D ( 'NONE', #3343, #3936, #5199 ) ;
#648 = CARTESIAN_POINT ( 'NONE',  ( -0.2856315155882392376, 5.999999999999999112, -29.45483834984632310 ) ) ;
#649 = VERTEX_POINT ( 'NONE', #6375 ) ;
#650 = CARTESIAN_POINT ( 'NONE',  ( -41.99999999999953104, 6.000000000000000000, 19.29999999999998295 ) ) ;
#651 = CARTESIAN_POINT ( 'NONE',  ( 8.719734829309729207, 6.399999999999999467, -31.36911188262205030 ) ) ;
#652 = FACE_OUTER_BOUND ( 'NONE', #6071, .T. ) ;
#653 = ORIENTED_EDGE ( 'NONE', *, *, #1401, .T. ) ;
#654 = EDGE_CURVE ( 'NONE', #2866, #3398, #1767, .T. ) ;
#655 = VECTOR ( 'NONE', #3196, 1000.000000000000000 ) ;
#656 = FACE_OUTER_BOUND ( 'NONE', #6060, .T. ) ;
#657 = EDGE_CURVE ( 'NONE', #4409, #7420, #5352, .T. ) ;
#658 = CARTESIAN_POINT ( 'NONE',  ( 0.6338485094668390163, 6.400000000000000355, -31.00990119866805728 ) ) ;
#659 = ORIENTED_EDGE ( 'NONE', *, *, #1852, .T. ) ;
#660 = DIRECTION ( 'NONE',  ( 0.000000000000000000, -1.000000000000000000, 0.000000000000000000 ) ) ;
#661 = CARTESIAN_POINT ( 'NONE',  ( 18.36540468615999444, 6.400000000000001243, -29.98474560756073259 ) ) ;
#662 = VERTEX_POINT ( 'NONE', #2428 ) ;
#663 = AXIS2_PLACEMENT_3D ( 'NONE', #2842, #6947, #4593 ) ;
#664 = CARTESIAN_POINT ( 'NONE',  ( 18.41055750185354967, 6.400000000000002132, -31.68428494052073674 ) ) ;
#665 = CARTESIAN_POINT ( 'NONE',  ( 0.7397857156920895072, 6.400000000000000355, -29.78687826752185330 ) ) ;
#666 = EDGE_CURVE ( 'NONE', #7272, #2224, #4783, .T. ) ;
#667 = LINE ( 'NONE', #2562, #883 ) ;
#668 = VECTOR ( 'NONE', #4947, 1000.000000000000000 ) ;
#669 = CARTESIAN_POINT ( 'NONE',  ( -15.58134586126007193, 6.400000000000001243, -29.25153395002939760 ) ) ;
#670 = ORIENTED_EDGE ( 'NONE', *, *, #6204, .T. ) ;
#671 = CARTESIAN_POINT ( 'NONE',  ( 20.35163760571807856, 6.000000000000000000, -30.83309629996340107 ) ) ;
#672 = ORIENTED_EDGE ( 'NONE', *, *, #3828, .T. ) ;
#673 = ORIENTED_EDGE ( 'NONE', *, *, #3652, .F. ) ;
#674 = CARTESIAN_POINT ( 'NONE',  ( 19.36491253014393266, 6.400000000000000355, -30.58488935951352872 ) ) ;
#675 = CARTESIAN_POINT ( 'NONE',  ( 8.771461402613899949, 6.000000000000000000, -31.62605658503176542 ) ) ;
#676 = CARTESIAN_POINT ( 'NONE',  ( 17.16701347629061303, 6.000000000000000000, -32.30384705673326806 ) ) ;
#677 = VECTOR ( 'NONE', #1575, 1000.000000000000227 ) ;
#678 = CARTESIAN_POINT ( 'NONE',  ( 1.217715821659613562, 6.400000000000001243, -30.11714537495416621 ) ) ;
#679 = ADVANCED_FACE ( 'NONE', ( #5849 ), #569, .T. ) ;
#680 = LINE ( 'NONE', #5345, #6677 ) ;
#681 = AXIS2_PLACEMENT_3D ( 'NONE', #261, #5541, #3889 ) ;
#682 = VERTEX_POINT ( 'NONE', #5887 ) ;
#683 = CARTESIAN_POINT ( 'NONE',  ( 1.570258507253694313, 6.400000000000000355, -31.28483734436009200 ) ) ;
#684 = VECTOR ( 'NONE', #2804, 1000.000000000000000 ) ;
#685 = CARTESIAN_POINT ( 'NONE',  ( 0.5448306410838117397, 6.000000000000000000, -30.57425324230766250 ) ) ;
#686 = DIRECTION ( 'NONE',  ( 0.000000000000000000, 0.000000000000000000, 1.000000000000000000 ) ) ;
#687 = VERTEX_POINT ( 'NONE', #2921 ) ;
#688 = CARTESIAN_POINT ( 'NONE',  ( -6.903844787839569008, 5.999999999999999112, -31.22209429782286705 ) ) ;
#689 = DIRECTION ( 'NONE',  ( 0.2681650982177437581, 0.000000000000000000, 0.9633729704002848004 ) ) ;
#690 = CARTESIAN_POINT ( 'NONE',  ( 20.35224731714364665, 6.399999999999998579, -31.08420269543195502 ) ) ;
#691 = VECTOR ( 'NONE', #7293, 1000.000000000000000 ) ;
#692 = LINE ( 'NONE', #1728, #3026 ) ;
#693 = EDGE_CURVE ( 'NONE', #6887, #6372, #4150, .T. ) ;
#694 = EDGE_LOOP ( 'NONE', ( #2706, #6830, #5023, #5010, #1327, #6075, #7444, #3186, #5529, #7599, #1134, #7 ) ) ;
#695 = CARTESIAN_POINT ( 'NONE',  ( -15.24841310589078880, 5.999999999999999112, -30.34959103211268783 ) ) ;
#696 = DIRECTION ( 'NONE',  ( 1.000000000000000000, -0.000000000000000000, 0.000000000000000000 ) ) ;
#697 = CARTESIAN_POINT ( 'NONE',  ( 0.7405286324366229245, 6.000000000000000000, -29.80676394856109113 ) ) ;
#698 = ORIENTED_EDGE ( 'NONE', *, *, #3098, .F. ) ;
#699 = VECTOR ( 'NONE', #4283, 1000.000000000000000 ) ;
#700 = CARTESIAN_POINT ( 'NONE',  ( -37.70000000000000284, 0.000000000000000000, -11.60000000000001386 ) ) ;
#701 = CARTESIAN_POINT ( 'NONE',  ( -37.70000000000000284, 6.000000000000000000, -24.70000000000001350 ) ) ;
#702 = VECTOR ( 'NONE', #2280, 1000.000000000000000 ) ;
#703 = ORIENTED_EDGE ( 'NONE', *, *, #4280, .F. ) ;
#704 = LINE ( 'NONE', #5402, #2638 ) ;
#705 = EDGE_CURVE ( 'NONE', #2408, #1375, #7535, .T. ) ;
#706 = CARTESIAN_POINT ( 'NONE',  ( 19.39595252022457927, 5.999999999999999112, -30.76953142554204135 ) ) ;
#707 = ORIENTED_EDGE ( 'NONE', *, *, #3673, .T. ) ;
#708 = CARTESIAN_POINT ( 'NONE',  ( 19.38765011026734086, 6.400000000000000355, -29.39364364414690201 ) ) ;
#709 = CARTESIAN_POINT ( 'NONE',  ( -14.42979719418794637, 6.400000000000001243, -31.81347722895040064 ) ) ;
#710 = CARTESIAN_POINT ( 'NONE',  ( 17.57253550975684675, 6.400000000000001243, -32.36119872958079213 ) ) ;
#711 = CARTESIAN_POINT ( 'NONE',  ( -15.73387250692685058, 6.000000000000002665, -29.22785882010315106 ) ) ;
#712 = EDGE_LOOP ( 'NONE', ( #2315, #3018, #338, #5986 ) ) ;
#713 = CARTESIAN_POINT ( 'NONE',  ( -15.56958609528663473, 5.999999999999997335, -30.07744200195546114 ) ) ;
#714 = EDGE_CURVE ( 'NONE', #475, #190, #2778, .T. ) ;
#715 = VERTEX_POINT ( 'NONE', #537 ) ;
#716 = VERTEX_POINT ( 'NONE', #1776 ) ;
#717 = DIRECTION ( 'NONE',  ( 0.000000000000000000, 0.000000000000000000, 1.000000000000000000 ) ) ;
#718 = CARTESIAN_POINT ( 'NONE',  ( 19.26866770109635141, 6.000000000000001776, -31.36378133034781257 ) ) ;
#719 = CARTESIAN_POINT ( 'NONE',  ( 20.08001308126199902, 5.999999999999997335, -31.81347722895037933 ) ) ;
#720 = CARTESIAN_POINT ( 'NONE',  ( -11.57380200706662876, 6.000000000000000000, -30.67923151672519566 ) ) ;
#721 = CARTESIAN_POINT ( 'NONE',  ( 15.30910407543349194, 6.400000000000003908, -30.88855131825927458 ) ) ;
#722 = ORIENTED_EDGE ( 'NONE', *, *, #6430, .F. ) ;
#723 = CARTESIAN_POINT ( 'NONE',  ( -16.61384445458017822, 6.000000000000002665, -32.38544314610469854 ) ) ;
#724 = DIRECTION ( 'NONE',  ( -1.000000000000000000, 0.000000000000000000, 0.000000000000000000 ) ) ;
#725 = CARTESIAN_POINT ( 'NONE',  ( 0.7194130672796742454, 6.400000000000002132, -27.58964644762767193 ) ) ;
#726 = ORIENTED_EDGE ( 'NONE', *, *, #4926, .T. ) ;
#727 = CARTESIAN_POINT ( 'NONE',  ( 18.68286333387093734, 5.999999999999998224, -32.40110182758649415 ) ) ;
#728 = ADVANCED_FACE ( 'NONE', ( #2848 ), #3467, .T. ) ;
#729 = CARTESIAN_POINT ( 'NONE',  ( -7.771716605577515757, 6.400000000000001243, -29.21843924883478749 ) ) ;
#730 = CARTESIAN_POINT ( 'NONE',  ( -7.804416205163577480, 6.000000000000000000, -29.21827768724658370 ) ) ;
#731 = ORIENTED_EDGE ( 'NONE', *, *, #231, .F. ) ;
#732 = CARTESIAN_POINT ( 'NONE',  ( -15.29898110539781797, 5.999999999999999112, -30.28257749978813607 ) ) ;
#733 = CARTESIAN_POINT ( 'NONE',  ( -11.55376858397309192, 6.400000000000000355, -30.59570194585271352 ) ) ;
#734 = LINE ( 'NONE', #4941, #183 ) ;
#735 = ORIENTED_EDGE ( 'NONE', *, *, #6021, .T. ) ;
#736 = B_SPLINE_CURVE_WITH_KNOTS ( 'NONE', 3,
 ( #365, #5008, #6713, #3879, #6782, #7439, #6252, #4434, #4470, #4510, #2099 ),
 .UNSPECIFIED., .F., .F.,
 ( 4, 1, 1, 1, 1, 1, 1, 1, 4 ),
 ( 0.000000000000000000, 0.1045757531668197460, 0.2122477816053982835, 0.3253972720160897003, 0.4445913586694722475, 0.5707884101594380422, 0.7053308750606398503, 0.8478256259256902183, 1.000000000000000000 ),
 .UNSPECIFIED. ) ;
#737 = LINE ( 'NONE', #40, #4839 ) ;
#738 = CARTESIAN_POINT ( 'NONE',  ( 0.3327669066696345435, 6.399999999999999467, -31.61859043987681872 ) ) ;
#739 = CARTESIAN_POINT ( 'NONE',  ( 18.29850148525649089, 6.400000000000000355, -29.22406186979674558 ) ) ;
#740 = CARTESIAN_POINT ( 'NONE',  ( -14.67622080557226028, 6.000000000000000000, -32.05409105858822727 ) ) ;
#741 = CARTESIAN_POINT ( 'NONE',  ( 19.30242147713148881, 6.399999999999999467, -30.42305239743645018 ) ) ;
#742 = CARTESIAN_POINT ( 'NONE',  ( 20.17175360662802319, 5.999999999999999112, -30.06669801603505832 ) ) ;
#743 = CARTESIAN_POINT ( 'NONE',  ( -14.15756295830629696, 6.399999999999998579, -31.08420269543195502 ) ) ;
#744 = DIRECTION ( 'NONE',  ( -1.000000000000000000, 0.000000000000000000, 0.000000000000000000 ) ) ;
#745 = ADVANCED_FACE ( 'NONE', ( #6914 ), #7460, .F. ) ;
#746 = CARTESIAN_POINT ( 'NONE',  ( -15.42865819908120883, 5.999999999999998224, -29.28767977455921212 ) ) ;
#747 = EDGE_LOOP ( 'NONE', ( #5245, #4901, #1598, #3886 ) ) ;
#748 = CARTESIAN_POINT ( 'NONE',  ( -15.61388757214553635, 5.999999999999999112, -32.38333720440878949 ) ) ;
#749 = ORIENTED_EDGE ( 'NONE', *, *, #3815, .F. ) ;
#750 = VERTEX_POINT ( 'NONE', #1081 ) ;
#751 = LINE ( 'NONE', #56, #322 ) ;
#752 = DIRECTION ( 'NONE',  ( 0.9989458192773701395, 0.000000000000000000, -0.04590479439300437087 ) ) ;
#753 = DIRECTION ( 'NONE',  ( 0.000000000000000000, 0.000000000000000000, 1.000000000000000000 ) ) ;
#754 = CARTESIAN_POINT ( 'NONE',  ( -5.154824133340231818, 6.000000000000000000, -32.40377073975913902 ) ) ;
#755 = ADVANCED_FACE ( 'NONE', ( #5287 ), #7612, .F. ) ;
#756 = CARTESIAN_POINT ( 'NONE',  ( 14.92375267126190330, 6.000000000000000888, -29.94460643341097850 ) ) ;
#757 = EDGE_LOOP ( 'NONE', ( #2548, #3986, #3259, #1772, #2062, #4983, #6764, #1724, #5337, #4769, #6345, #5835, #5359, #405, #4179, #5164, #6258, #585, #3177, #3001, #6242, #2660 ) ) ;
#758 = CARTESIAN_POINT ( 'NONE',  ( -0.1702826011107833049, 6.400000000000001243, -32.46931730836017493 ) ) ;
#759 = CARTESIAN_POINT ( 'NONE',  ( -42.00000000000000000, 6.000000000000000000, -3.200000000000014388 ) ) ;
#760 = LINE ( 'NONE', #107, #5830 ) ;
#761 = EDGE_LOOP ( 'NONE', ( #7422, #7053, #3589, #2342 ) ) ;
#762 = LINE ( 'NONE', #4898, #6708 ) ;
#763 = EDGE_CURVE ( 'NONE', #5384, #7084, #1659, .T. ) ;
#764 = DIRECTION ( 'NONE',  ( 0.000000000000000000, 0.000000000000000000, -1.000000000000000000 ) ) ;
#765 = ORIENTED_EDGE ( 'NONE', *, *, #4405, .T. ) ;
#766 = CLOSED_SHELL ( 'NONE', ( #1392, #1990, #6529, #807, #1510, #2822, #6992, #2861, #4992, #6926, #5321, #958, #1759, #4231, #2565, #2064, #186, #6247, #3990, #5522, #1453, #3695, #5944, #294, #7613, #6991, #3628, #7359, #6936, #3548, #4626, #1482, #2312, #102, #5251, #5658, #4158, #2745, #6642, #2301, #4679, #849, #728, #5806, #2639, #7435, #1692, #7395, #2620, #1169, #156, #7582, #6309, #6255, #4133, #1243, #5003, #4543, #4957, #3913, #1937, #6051, #2542, #6901, #5259, #7594, #7295, #3393, #534, #892, #5329, #2115, #7143, #1798, #5025, #5994, #5390, #2211, #3800, #755, #1495, #1720, #2019, #6383, #1893, #1603, #6948, #6916, #6596, #6757, #5181, #5714, #4196, #6822, #7603, #13, #1413, #5190, #2287, #4603, #2398, #5650, #3329, #7230, #6962, #6073, #3741, #5841, #4233, #5482, #745, #335, #5162, #2010, #4644, #415, #7221, #158, #4074, #366, #3414, #2407, #2425, #2117, #6894, #1110, #679, #2815, #356, #4003, #426, #2885, #5901, #3826, #7131, #7503, #7239, #7104, #4169, #2915, #5573, #1614, #5853, #348, #935, #4311, #3864, #5689, #1736, #3299, #997, #1577, #3311, #5642, #5154, #4789, #4504, #1861, #7393, #4108, #774, #1082, #2172, #7574, #4663, #1092, #6348, #1621, #5965, #5595, #943, #4180, #842, #3122, #4936, #519, #2654, #5229, #2965, #469, #6853, #6429, #1063, #2788, #4382, #4810, #6404, #325 ) ) ;
#767 = CARTESIAN_POINT ( 'NONE',  ( -15.65367191965853699, 6.000000000000001776, -30.04420703895687339 ) ) ;
#768 = CARTESIAN_POINT ( 'NONE',  ( 42.00000000000000000, 6.000000000000000000, 0.000000000000000000 ) ) ;
#769 = CARTESIAN_POINT ( 'NONE',  ( 13.45472018343872378, 6.400000000000000355, -30.52971400006814662 ) ) ;
#770 = VERTEX_POINT ( 'NONE', #2892 ) ;
#771 = CARTESIAN_POINT ( 'NONE',  ( -11.11659476078727593, 6.400000000000000355, -28.73107021437799347 ) ) ;
#772 = VECTOR ( 'NONE', #6297, 1000.000000000000000 ) ;
#773 = DIRECTION ( 'NONE',  ( 1.613696256722611948E-15, 0.000000000000000000, -1.000000000000000000 ) ) ;
#774 = ADVANCED_FACE ( 'NONE', ( #4145 ), #4038, .F. ) ;
#775 = EDGE_CURVE ( 'NONE', #3962, #7547, #2286, .T. ) ;
#776 = LINE ( 'NONE', #3124, #2626 ) ;
#777 = AXIS2_PLACEMENT_3D ( 'NONE', #2471, #4369, #1887 ) ;
#778 = CARTESIAN_POINT ( 'NONE',  ( 19.39929141368860144, 6.000000000000000000, -30.86813789344900627 ) ) ;
#779 = ORIENTED_EDGE ( 'NONE', *, *, #5012, .T. ) ;
#780 = CARTESIAN_POINT ( 'NONE',  ( 20.34120042437766784, 6.399999999999999467, -30.67671654566277795 ) ) ;
#781 = CARTESIAN_POINT ( 'NONE',  ( -15.58134586126007193, 6.000000000000000888, -29.25153395002939760 ) ) ;
#782 = CARTESIAN_POINT ( 'NONE',  ( -8.118624663416390774, 6.400000000000000355, -29.24577619149762953 ) ) ;
#783 = CARTESIAN_POINT ( 'NONE',  ( -15.88584887103424492, 6.399999999999997691, -29.21611784903028664 ) ) ;
#784 = ORIENTED_EDGE ( 'NONE', *, *, #3952, .F. ) ;
#785 = CARTESIAN_POINT ( 'NONE',  ( -1.595245800732630448, 6.000000000000000000, -27.42207852823315761 ) ) ;
#786 = UNCERTAINTY_MEASURE_WITH_UNIT (LENGTH_MEASURE( 1.000000000000000082E-05 ), #92, 'distance_accuracy_value', 'NONE');
#787 = ORIENTED_EDGE ( 'NONE', *, *, #5067, .T. ) ;
#788 = DIRECTION ( 'NONE',  ( 1.000000000000000000, 0.000000000000000000, -0.000000000000000000 ) ) ;
#789 = CARTESIAN_POINT ( 'NONE',  ( 19.39821740340327594, 6.000000000000000000, -30.90084892725812438 ) ) ;
#790 = CARTESIAN_POINT ( 'NONE',  ( 18.43993251829923707, 6.000000000000001776, -29.21827768724658725 ) ) ;
#791 = CARTESIAN_POINT ( 'NONE',  ( 0.7405286324366230355, 6.000000000000000000, -29.80676394856109468 ) ) ;
#792 = VECTOR ( 'NONE', #4242, 1000.000000000000000 ) ;
#793 = CARTESIAN_POINT ( 'NONE',  ( 15.17377859483106306, 6.000000000000000888, -30.86154220743984666 ) ) ;
#794 = EDGE_LOOP ( 'NONE', ( #5542, #3698, #5110, #3793 ) ) ;
#795 = CARTESIAN_POINT ( 'NONE',  ( -6.275781573967035953, 5.999999999999999112, -29.76330186099337283 ) ) ;
#796 = AXIS2_PLACEMENT_3D ( 'NONE', #4270, #196, #1428 ) ;
#797 = DIRECTION ( 'NONE',  ( 0.000000000000000000, 0.000000000000000000, -1.000000000000000000 ) ) ;
#798 = EDGE_CURVE ( 'NONE', #6398, #319, #3430, .T. ) ;
#799 = CARTESIAN_POINT ( 'NONE',  ( -17.34279679915934125, 6.400000000000000355, -32.30384705673326806 ) ) ;
#800 = VERTEX_POINT ( 'NONE', #4828 ) ;
#801 = DIRECTION ( 'NONE',  ( 0.000000000000000000, 0.000000000000000000, -1.000000000000000000 ) ) ;
#802 = CIRCLE ( 'NONE', #5231, 1.000000000000000888 ) ;
#803 = CARTESIAN_POINT ( 'NONE',  ( -9.076393482823181813, 6.000000000000000000, -27.36885365276607729 ) ) ;
#804 = ORIENTED_EDGE ( 'NONE', *, *, #3637, .T. ) ;
#805 = CARTESIAN_POINT ( 'NONE',  ( -11.90873087717909407, 6.000000000000000000, -31.10805081889510149 ) ) ;
#806 = LINE ( 'NONE', #3153, #2128 ) ;
#807 = ADVANCED_FACE ( 'NONE', ( #656 ), #7222, .F. ) ;
#808 = CARTESIAN_POINT ( 'NONE',  ( 18.63348829483454239, 5.999999999999999112, -31.68538959708837410 ) ) ;
#809 = EDGE_LOOP ( 'NONE', ( #5308, #6472, #2929, #2503, #2597, #5760, #371, #1506 ) ) ;
#810 = CARTESIAN_POINT ( 'NONE',  ( 16.08349932358854062, 6.400000000000000355, -32.40377073975913902 ) ) ;
#811 = AXIS2_PLACEMENT_3D ( 'NONE', #3756, #5492, #7206 ) ;
#812 = VECTOR ( 'NONE', #4055, 1000.000000000000000 ) ;
#813 = CARTESIAN_POINT ( 'NONE',  ( 14.32922525083057153, 6.400000000000000355, -30.53039339605013325 ) ) ;
#814 = EDGE_LOOP ( 'NONE', ( #2333, #4913, #2035, #2579, #1395 ) ) ;
#815 = DIRECTION ( 'NONE',  ( -0.000000000000000000, -1.000000000000000000, -0.000000000000000000 ) ) ;
#816 = VECTOR ( 'NONE', #3401, 1000.000000000000000 ) ;
#817 = DIRECTION ( 'NONE',  ( -0.000000000000000000, -1.000000000000000000, -0.000000000000000000 ) ) ;
#818 = CARTESIAN_POINT ( 'NONE',  ( 19.30242147713148881, 5.999999999999999112, -30.42305239743645018 ) ) ;
#819 = CARTESIAN_POINT ( 'NONE',  ( -7.783971509794650245, 6.000000000000000000, -29.98484210487556112 ) ) ;
#820 = DIRECTION ( 'NONE',  ( 0.000000000000000000, 0.000000000000000000, -1.000000000000000000 ) ) ;
#821 = EDGE_CURVE ( 'NONE', #6591, #7087, #1347, .T. ) ;
#822 = EDGE_CURVE ( 'NONE', #5869, #6754, #5929, .T. ) ;
#823 = DIRECTION ( 'NONE',  ( 0.000000000000000000, 0.000000000000000000, 1.000000000000000000 ) ) ;
#824 = ORIENTED_EDGE ( 'NONE', *, *, #6666, .T. ) ;
#825 = PLANE ( 'NONE',  #3004 ) ;
#826 = VERTEX_POINT ( 'NONE', #5319 ) ;
#827 = CARTESIAN_POINT ( 'NONE',  ( 19.30242147713148881, 6.399999999999999467, -30.42305239743645018 ) ) ;
#828 = CARTESIAN_POINT ( 'NONE',  ( -6.638005586513870959, 6.400000000000003020, -32.19540029257670710 ) ) ;
#829 = FACE_OUTER_BOUND ( 'NONE', #4872, .T. ) ;
#830 = CARTESIAN_POINT ( 'NONE',  ( 0.9148219930451276793, 6.000000000000000000, -29.88233866217732526 ) ) ;
#831 = EDGE_CURVE ( 'NONE', #7411, #5058, #2392, .T. ) ;
#832 = DIRECTION ( 'NONE',  ( 0.000000000000000000, 0.000000000000000000, -1.000000000000000000 ) ) ;
#833 = EDGE_LOOP ( 'NONE', ( #6860, #5062, #6251, #423 ) ) ;
#834 = PLANE ( 'NONE',  #3648 ) ;
#835 = LINE ( 'NONE', #4360, #2868 ) ;
#836 = CARTESIAN_POINT ( 'NONE',  ( -6.848396203238233504, 6.400000000000002132, -30.76953142554205201 ) ) ;
#837 = ORIENTED_EDGE ( 'NONE', *, *, #6845, .F. ) ;
#838 = CARTESIAN_POINT ( 'NONE',  ( 19.87534730827727358, 6.400000000000000355, -32.02292694467895728 ) ) ;
#839 = EDGE_CURVE ( 'NONE', #1174, #4036, #6612, .T. ) ;
#840 = EDGE_CURVE ( 'NONE', #3578, #4164, #3547, .T. ) ;
#841 = LINE ( 'NONE', #4973, #3030 ) ;
#842 = ADVANCED_FACE ( 'NONE', ( #4906 ), #6534, .F. ) ;
#843 = EDGE_LOOP ( 'NONE', ( #6651, #6023, #2736, #928 ) ) ;
#844 = CARTESIAN_POINT ( 'NONE',  ( 1.591186085923248950, 6.400000000000001243, -31.09662884391897819 ) ) ;
#845 = CARTESIAN_POINT ( 'NONE',  ( 11.72063926903433284, 6.400000000000000355, -32.40377073975913902 ) ) ;
#846 = CARTESIAN_POINT ( 'NONE',  ( 18.97043199496901167, 5.999999999999998224, -31.60677690369401915 ) ) ;
#847 = VERTEX_POINT ( 'NONE', #700 ) ;
#848 = CARTESIAN_POINT ( 'NONE',  ( 19.38765011026734086, 6.400000000000000355, -29.39364364414690201 ) ) ;
#849 = ADVANCED_FACE ( 'NONE', ( #191 ), #5360, .T. ) ;
#850 = CARTESIAN_POINT ( 'NONE',  ( -15.40261139716051098, 6.400000000000000355, -31.52919022938411331 ) ) ;
#851 = ORIENTED_EDGE ( 'NONE', *, *, #1885, .F. ) ;
#852 = LINE ( 'NONE', #3194, #4260 ) ;
#853 = CARTESIAN_POINT ( 'NONE',  ( 14.17923155687728709, 6.400000000000000355, -27.47441687479691552 ) ) ;
#854 = CARTESIAN_POINT ( 'NONE',  ( -15.23013569796260569, 5.999999999999999112, -32.31469760422291415 ) ) ;
#855 = DIRECTION ( 'NONE',  ( -0.000000000000000000, -1.000000000000000000, -0.000000000000000000 ) ) ;
#856 = ORIENTED_EDGE ( 'NONE', *, *, #5173, .F. ) ;
#857 = CARTESIAN_POINT ( 'NONE',  ( 0.4565532781619267011, 6.399999999999999467, -30.44755629823988485 ) ) ;
#858 = DIRECTION ( 'NONE',  ( 0.2615077612116673000, 0.000000000000000000, 0.9652013731994280032 ) ) ;
#859 = ORIENTED_EDGE ( 'NONE', *, *, #2254, .F. ) ;
#860 = CARTESIAN_POINT ( 'NONE',  ( -11.25342953039562843, 6.400000000000000355, -29.44751168920121742 ) ) ;
#861 = EDGE_CURVE ( 'NONE', #6067, #6987, #1311, .T. ) ;
#862 = CARTESIAN_POINT ( 'NONE',  ( -16.30636397592896358, 6.399999999999999467, -29.23053655376996929 ) ) ;
#863 = CARTESIAN_POINT ( 'NONE',  ( -6.794135393928349309, 6.399999999999998579, -32.26130033667202213 ) ) ;
#864 = CARTESIAN_POINT ( 'NONE',  ( 1.300672112587828222, 6.000000000000001776, -29.14903157092576436 ) ) ;
#865 = DIRECTION ( 'NONE',  ( 1.000000000000000000, 0.000000000000000000, -0.000000000000000000 ) ) ;
#866 = PLANE ( 'NONE',  #540 ) ;
#867 = EDGE_LOOP ( 'NONE', ( #2157, #4933, #5546, #6278 ) ) ;
#868 = CARTESIAN_POINT ( 'NONE',  ( -8.040400690853088506, 6.400000000000001243, -31.66559299082513590 ) ) ;
#869 = CARTESIAN_POINT ( 'NONE',  ( 0.1258029996762776714, 6.000000000000000000, -30.22752388293757519 ) ) ;
#870 = LINE ( 'NONE', #3330, #50 ) ;
#871 = ORIENTED_EDGE ( 'NONE', *, *, #5621, .F. ) ;
#872 = CARTESIAN_POINT ( 'NONE',  ( 18.89592270330441792, 6.399999999999999467, -32.38333720440876817 ) ) ;
#873 = EDGE_LOOP ( 'NONE', ( #5247, #2105, #5774, #6397 ) ) ;
#874 = DIRECTION ( 'NONE',  ( 0.05065352509087375082, 0.000000000000000000, -0.9987162862374219241 ) ) ;
#875 = ORIENTED_EDGE ( 'NONE', *, *, #1010, .T. ) ;
#876 = B_SPLINE_CURVE_WITH_KNOTS ( 'NONE', 3,
 ( #5805, #4706, #6487, #1725, #7054, #1804, #26, #2382, #4091, #1841, #6410, #1225, #2992, #688, #4214, #3574, #5919, #7564, #6942 ),
 .UNSPECIFIED., .F., .F.,
 ( 4, 1, 1, 1, 1, 1, 1, 1, 1, 1, 1, 1, 1, 1, 1, 1, 4 ),
 ( 0.000000000000000000, 0.07191545516195298193, 0.1407403692576959242, 0.2060352807062173219, 0.2683491211605902871, 0.3282273963484789725, 0.3869060125988785237, 0.4440198081361250715, 0.5015711334728620852, 0.5583256115710277800, 0.6155586782909043819, 0.6731311583151198263, 0.7325152552004550177, 0.7940939077381055089, 0.8591197148003122397, 0.9273332820786530650, 1.000000000000000000 ),
 .UNSPECIFIED. ) ;
#877 = EDGE_CURVE ( 'NONE', #5817, #2972, #3044, .T. ) ;
#878 = DIRECTION ( 'NONE',  ( 0.000000000000000000, -1.000000000000000000, 0.000000000000000000 ) ) ;
#879 = CARTESIAN_POINT ( 'NONE',  ( -7.561485389591872774, 5.999999999999999112, -32.40110182758649415 ) ) ;
#880 = DIRECTION ( 'NONE',  ( 1.000000000000000000, -0.000000000000000000, 0.000000000000000000 ) ) ;
#881 = VERTEX_POINT ( 'NONE', #6649 ) ;
#882 = DIRECTION ( 'NONE',  ( -1.000000000000000000, 0.000000000000000000, 2.420544385083917922E-15 ) ) ;
#883 = VECTOR ( 'NONE', #1356, 1000.000000000000000 ) ;
#884 = FACE_OUTER_BOUND ( 'NONE', #3389, .T. ) ;
#885 = ORIENTED_EDGE ( 'NONE', *, *, #3682, .T. ) ;
#886 = DIRECTION ( 'NONE',  ( 0.000000000000000000, 0.000000000000000000, 1.000000000000000000 ) ) ;
#887 = CARTESIAN_POINT ( 'NONE',  ( -40.99999999999953104, 0.000000000000000000, 10.89999999999998614 ) ) ;
#888 = PLANE ( 'NONE',  #6545 ) ;
#889 = CARTESIAN_POINT ( 'NONE',  ( -16.38408621540353494, 6.400000000000000355, -30.01029459824960810 ) ) ;
#890 = ORIENTED_EDGE ( 'NONE', *, *, #1132, .F. ) ;
#891 = DIRECTION ( 'NONE',  ( -0.000000000000000000, -1.000000000000000000, -0.000000000000000000 ) ) ;
#892 = ADVANCED_FACE ( 'NONE', ( #6498 ), #1927, .F. ) ;
#893 = DIRECTION ( 'NONE',  ( 0.000000000000000000, 0.000000000000000000, 1.000000000000000000 ) ) ;
#894 = PRODUCT_CONTEXT ( 'NONE', #4601, 'mechanical' ) ;
#895 = AXIS2_PLACEMENT_3D ( 'NONE', #3974, #6270, #6840 ) ;
#896 = CARTESIAN_POINT ( 'NONE',  ( 1.339583640852603175, 6.000000000000000000, -31.91055207699770335 ) ) ;
#897 = CARTESIAN_POINT ( 'NONE',  ( 9.319726595353385434, 6.000000000000000000, -29.44751168920121742 ) ) ;
#898 = CARTESIAN_POINT ( 'NONE',  ( 17.42727871130137984, 5.999999999999998224, -32.34535910240236234 ) ) ;
#899 = EDGE_CURVE ( 'NONE', #153, #7493, #737, .T. ) ;
#900 = CARTESIAN_POINT ( 'NONE',  ( 0.9778458529954403566, 6.000000000000000000, -29.64984203155541920 ) ) ;
#901 = LINE ( 'NONE', #5643, #4474 ) ;
#902 = CARTESIAN_POINT ( 'NONE',  ( -15.97213289671986836, 6.400000000000000355, -31.68638842117765719 ) ) ;
#903 = ORIENTED_EDGE ( 'NONE', *, *, #2192, .F. ) ;
#904 = CARTESIAN_POINT ( 'NONE',  ( 0.2765500325053194541, 6.000000000000001776, -30.29521717154169380 ) ) ;
#905 = B_SPLINE_CURVE_WITH_KNOTS ( 'NONE', 3,
 ( #782, #4875, #166, #7195, #6621, #3712, #5483 ),
 .UNSPECIFIED., .F., .F.,
 ( 4, 1, 1, 1, 4 ),
 ( 0.000000000000000000, 0.2196390192759664073, 0.4613005559551485169, 0.7187299519545877757, 1.000000000000000000 ),
 .UNSPECIFIED. ) ;
#906 = CARTESIAN_POINT ( 'NONE',  ( -6.906153901203855305, 6.399999999999998579, -30.50091375972737495 ) ) ;
#907 = ORIENTED_EDGE ( 'NONE', *, *, #4949, .F. ) ;
#908 = DIRECTION ( 'NONE',  ( -0.000000000000000000, -1.000000000000000000, -0.000000000000000000 ) ) ;
#909 = VECTOR ( 'NONE', #7489, 1000.000000000000000 ) ;
#910 = EDGE_CURVE ( 'NONE', #104, #3897, #5971, .T. ) ;
#911 = DIRECTION ( 'NONE',  ( 0.000000000000000000, 0.000000000000000000, -1.000000000000000000 ) ) ;
#912 = VERTEX_POINT ( 'NONE', #3003 ) ;
#913 = AXIS2_PLACEMENT_3D ( 'NONE', #4868, #4378, #4341 ) ;
#914 = ORIENTED_EDGE ( 'NONE', *, *, #7068, .F. ) ;
#915 = DIRECTION ( 'NONE',  ( 1.000000000000000000, 0.000000000000000000, 0.000000000000000000 ) ) ;
#916 = FACE_OUTER_BOUND ( 'NONE', #6466, .T. ) ;
#917 = CARTESIAN_POINT ( 'NONE',  ( 19.34050393562323933, 6.400000000000000355, -31.22209429782287771 ) ) ;
#918 = EDGE_LOOP ( 'NONE', ( #2969, #5196, #703, #217 ) ) ;
#919 = CARTESIAN_POINT ( 'NONE',  ( 12.38503762697645172, 5.999999999999999112, -29.82320207073346197 ) ) ;
#920 = VECTOR ( 'NONE', #6049, 1000.000000000000114 ) ;
#921 = CARTESIAN_POINT ( 'NONE',  ( 0.04190309796991836117, 6.000000000000001776, -30.20274149732456692 ) ) ;
#922 = EDGE_CURVE ( 'NONE', #2644, #3523, #2474, .T. ) ;
#923 = CARTESIAN_POINT ( 'NONE',  ( 16.08349932358854062, 6.400000000000000355, -32.40377073975913902 ) ) ;
#924 = VERTEX_POINT ( 'NONE', #154 ) ;
#925 = CARTESIAN_POINT ( 'NONE',  ( 8.771461402613899949, 6.400000000000000355, -31.62605658503176542 ) ) ;
#926 = CARTESIAN_POINT ( 'NONE',  ( 1.553738504169923873, 6.000000000000000000, -28.16076873297873107 ) ) ;
#927 = CARTESIAN_POINT ( 'NONE',  ( -29.69999999999997087, 6.000000000000000000, -25.60000000000002274 ) ) ;
#928 = ORIENTED_EDGE ( 'NONE', *, *, #1194, .T. ) ;
#929 = LINE ( 'NONE', #2665, #4994 ) ;
#930 = EDGE_LOOP ( 'NONE', ( #7470, #3155, #6182, #1042, #7527 ) ) ;
#931 = CARTESIAN_POINT ( 'NONE',  ( 0.6360903723163385814, 6.400000000000000355, -30.97183323682475731 ) ) ;
#932 = CARTESIAN_POINT ( 'NONE',  ( 8.809323323504724357, 6.400000000000002132, -31.54467380516293318 ) ) ;
#933 = AXIS2_PLACEMENT_3D ( 'NONE', #226, #2545, #6608 ) ;
#934 = AXIS2_PLACEMENT_3D ( 'NONE', #4954, #823, #3866 ) ;
#935 = ADVANCED_FACE ( 'NONE', ( #4303 ), #2437, .F. ) ;
#936 = EDGE_CURVE ( 'NONE', #2256, #242, #4792, .T. ) ;
#937 = CARTESIAN_POINT ( 'NONE',  ( -9.748247064703745579, 6.400000000000000355, -27.40833410816390980 ) ) ;
#938 = CARTESIAN_POINT ( 'NONE',  ( 0.6338485094668390163, 6.000000000000000000, -31.00990119866805728 ) ) ;
#939 = DIRECTION ( 'NONE',  ( -1.000000000000000000, 0.000000000000000000, 0.000000000000000000 ) ) ;
#940 = LINE ( 'NONE', #3363, #2670 ) ;
#941 = CARTESIAN_POINT ( 'NONE',  ( 0.2041304997131290766, 5.999999999999998224, -29.27331203521053737 ) ) ;
#942 = VERTEX_POINT ( 'NONE', #6119 ) ;
#943 = ADVANCED_FACE ( 'NONE', ( #6726 ), #6188, .F. ) ;
#944 = B_SPLINE_SURFACE_WITH_KNOTS ( 'NONE', 3, 1, ( 
 ( #2165, #2126 ),
 ( #932, #5033 ),
 ( #6694, #238 ),
 ( #4533, #3356 ),
 ( #6735, #6240 ),
 ( #6844, #1588 ),
 ( #5594, #1434 ) ),
 .UNSPECIFIED., .F., .F., .F.,
 ( 4, 1, 1, 1, 4 ),
 ( 2, 2 ),
 ( 0.000000000000000000, 0.2390040873904166474, 0.4972199920637500048, 0.7560045310330346657, 1.000000000000000000 ),
 ( 0.000000000000000000, 1.000000000000000000 ),
 .UNSPECIFIED. ) ;
#945 = COLOUR_RGB ( '',0.7921568627450980005, 0.8196078431372548767, 0.9333333333333333481 ) ;
#946 = CARTESIAN_POINT ( 'NONE',  ( 15.35894376179342657, 6.000000000000000000, -29.35041514040392130 ) ) ;
#947 = VECTOR ( 'NONE', #323, 1000.000000000000000 ) ;
#948 = EDGE_LOOP ( 'NONE', ( #1200, #332, #1346, #3198 ) ) ;
#949 = CARTESIAN_POINT ( 'NONE',  ( 0.4031467008542963248, 6.400000000000002132, -30.39075043640629659 ) ) ;
#950 = CARTESIAN_POINT ( 'NONE',  ( -7.388210367671390166, 6.399999999999999467, -30.04420703895685918 ) ) ;
#951 = DIRECTION ( 'NONE',  ( -0.000000000000000000, -1.000000000000000000, -0.000000000000000000 ) ) ;
#952 = ORIENTED_EDGE ( 'NONE', *, *, #5343, .T. ) ;
#953 = DIRECTION ( 'NONE',  ( 0.9633729704002848004, 0.000000000000000000, -0.2681650982177437581 ) ) ;
#954 = ORIENTED_EDGE ( 'NONE', *, *, #2531, .F. ) ;
#955 = EDGE_LOOP ( 'NONE', ( #6618, #5846, #2443, #461, #2347, #5746, #7504, #5133, #1175, #7362, #5769, #2025, #5598 ) ) ;
#956 = DIRECTION ( 'NONE',  ( 0.000000000000000000, -0.000000000000000000, 1.000000000000000000 ) ) ;
#957 = LINE ( 'NONE', #6445, #3477 ) ;
#958 = ADVANCED_FACE ( 'NONE', ( #1459 ), #5510, .F. ) ;
#959 = FACE_OUTER_BOUND ( 'NONE', #7119, .T. ) ;
#960 = VERTEX_POINT ( 'NONE', #7376 ) ;
#961 = EDGE_CURVE ( 'NONE', #6232, #1791, #2750, .T. ) ;
#962 = DIRECTION ( 'NONE',  ( -0.000000000000000000, -1.000000000000000000, -0.000000000000000000 ) ) ;
#963 = CARTESIAN_POINT ( 'NONE',  ( 41.00000000000047606, 6.000000000000000000, 20.29999999999997584 ) ) ;
#964 = CARTESIAN_POINT ( 'NONE',  ( -37.70000000000000284, 0.000000000000000000, -0.000000000000000000 ) ) ;
#965 = VERTEX_POINT ( 'NONE', #2112 ) ;
#966 = DIRECTION ( 'NONE',  ( 0.2526159199953988410, 0.000000000000000000, -0.9675666369635107511 ) ) ;
#967 = CARTESIAN_POINT ( 'NONE',  ( 1.400607858477558088, 6.000000000000000000, -28.80271519039200001 ) ) ;
#968 = CARTESIAN_POINT ( 'NONE',  ( -8.817070012161430270, 6.399999999999999467, -32.34535910240236944 ) ) ;
#969 = EDGE_LOOP ( 'NONE', ( #1911, #1270, #3855, #3091 ) ) ;
#970 = CARTESIAN_POINT ( 'NONE',  ( 8.664425248569921578, 6.000000000000000000, -31.10805081889510149 ) ) ;
#971 = ORIENTED_EDGE ( 'NONE', *, *, #2088, .T. ) ;
#972 = CARTESIAN_POINT ( 'NONE',  ( -15.17161545319100391, 6.000000000000000000, -30.50091375972739272 ) ) ;
#973 = LINE ( 'NONE', #5101, #6318 ) ;
#974 = ORIENTED_EDGE ( 'NONE', *, *, #3266, .T. ) ;
#975 = DIRECTION ( 'NONE',  ( -0.002378620503186014683, 0.000000000000000000, 0.9999971710782494805 ) ) ;
#976 = CARTESIAN_POINT ( 'NONE',  ( 1.553738504169923873, 6.400000000000000355, -28.16076873297873107 ) ) ;
#977 = CARTESIAN_POINT ( 'NONE',  ( 1.357319536469540733, 6.000000000000000888, -28.98227838224730135 ) ) ;
#978 = EDGE_CURVE ( 'NONE', #800, #5185, #5144, .T. ) ;
#979 = CARTESIAN_POINT ( 'NONE',  ( -0.3124145422574418629, 6.400000000000000355, -29.45505224812869116 ) ) ;
#980 = CARTESIAN_POINT ( 'NONE',  ( -14.42930507195930012, 6.400000000000001243, -29.90381745277675307 ) ) ;
#981 = ORIENTED_EDGE ( 'NONE', *, *, #1741, .T. ) ;
#982 = CARTESIAN_POINT ( 'NONE',  ( 0.04190309796991836117, 6.400000000000002132, -30.20274149732456692 ) ) ;
#983 = DIRECTION ( 'NONE',  ( 0.000000000000000000, 0.000000000000000000, 1.000000000000000000 ) ) ;
#984 = DIRECTION ( 'NONE',  ( -0.000000000000000000, -1.000000000000000000, 0.000000000000000000 ) ) ;
#985 = PRODUCT_RELATED_PRODUCT_CATEGORY ( 'part', '', ( #2220 ) ) ;
#986 = EDGE_CURVE ( 'NONE', #7038, #3664, #1508, .T. ) ;
#987 = EDGE_CURVE ( 'NONE', #6946, #5486, #6081, .T. ) ;
#988 = VERTEX_POINT ( 'NONE', #2657 ) ;
#989 = CARTESIAN_POINT ( 'NONE',  ( 0.000000000000000000, 6.000000000000000000, -11.60000000000001386 ) ) ;
#990 = ORIENTED_EDGE ( 'NONE', *, *, #3750, .T. ) ;
#991 = ORIENTED_EDGE ( 'NONE', *, *, #2779, .T. ) ;
#992 = CARTESIAN_POINT ( 'NONE',  ( 1.585934762332475545, 5.999999999999998224, -31.17329300684189164 ) ) ;
#993 = PRODUCT_DEFINITION_SHAPE ( 'NONE', 'NONE',  #2103 ) ;
#994 = DIRECTION ( 'NONE',  ( 0.000000000000000000, 1.000000000000000000, -0.000000000000000000 ) ) ;
#995 = LINE ( 'NONE', #2655, #677 ) ;
#996 = VERTEX_POINT ( 'NONE', #1999 ) ;
#997 = ADVANCED_FACE ( 'NONE', ( #6755 ), #5625, .F. ) ;
#998 = CARTESIAN_POINT ( 'NONE',  ( 18.12572406004641934, 6.400000000000000355, -30.01029459824960810 ) ) ;
#999 = CARTESIAN_POINT ( 'NONE',  ( 0.6329416987365955594, 5.999999999999999112, -30.88446704037037094 ) ) ;
#1000 = CARTESIAN_POINT ( 'NONE',  ( -10.75821798324158962, 6.000000000000000000, -27.40833410816390980 ) ) ;
#1001 = ORIENTED_EDGE ( 'NONE', *, *, #6805, .F. ) ;
#1002 = CARTESIAN_POINT ( 'NONE',  ( -7.771716605577515757, 6.400000000000001243, -29.21843924883478749 ) ) ;
#1003 = VERTEX_POINT ( 'NONE', #6683 ) ;
#1004 = CARTESIAN_POINT ( 'NONE',  ( -8.671813213705965140, 6.000000000000000000, -32.36119872958078503 ) ) ;
#1005 = CARTESIAN_POINT ( 'NONE',  ( -8.515995926728075816, 5.999999999999999112, -32.37575699825519138 ) ) ;
#1006 = EDGE_LOOP ( 'NONE', ( #2366, #181, #871, #1105 ) ) ;
#1007 = CARTESIAN_POINT ( 'NONE',  ( 8.754628953353972065, 6.000000000000000888, -31.54244368764369000 ) ) ;
#1008 = EDGE_LOOP ( 'NONE', ( #2483, #804, #3222, #6492 ) ) ;
#1009 = DIRECTION ( 'NONE',  ( 0.000000000000000000, -1.000000000000000000, -0.000000000000000000 ) ) ;
#1010 = EDGE_CURVE ( 'NONE', #1187, #1529, #1919, .T. ) ;
#1011 = CARTESIAN_POINT ( 'NONE',  ( 1.551680739163691092, 6.000000000000000888, -31.39125469548669756 ) ) ;
#1012 = DIRECTION ( 'NONE',  ( -0.000000000000000000, 1.000000000000000000, -0.000000000000000000 ) ) ;
#1013 = ORIENTED_EDGE ( 'NONE', *, *, #4348, .T. ) ;
#1014 = DIRECTION ( 'NONE',  ( -0.000000000000000000, -1.000000000000000000, -0.000000000000000000 ) ) ;
#1015 = FACE_OUTER_BOUND ( 'NONE', #2760, .T. ) ;
#1016 = CARTESIAN_POINT ( 'NONE',  ( -7.350013258295255980, 6.400000000000001243, -31.63615738853305714 ) ) ;
#1017 = CARTESIAN_POINT ( 'NONE',  ( 0.3267652238382123264, 6.000000000000001776, -29.08919841911167836 ) ) ;
#1018 = AXIS2_PLACEMENT_3D ( 'NONE', #1261, #3615, #1189 ) ;
#1019 = CARTESIAN_POINT ( 'NONE',  ( 8.791935341149738292, 6.400000000000000355, -31.62699742879001974 ) ) ;
#1020 = FACE_BOUND ( 'NONE', #4805, .T. ) ;
#1021 = ORIENTED_EDGE ( 'NONE', *, *, #4737, .F. ) ;
#1022 = CARTESIAN_POINT ( 'NONE',  ( 12.45756480889177098, 6.400000000000000355, -31.32533824806056799 ) ) ;
#1023 = VECTOR ( 'NONE', #3188, 1000.000000000000000 ) ;
#1024 = LINE ( 'NONE', #3369, #7036 ) ;
#1025 = FACE_OUTER_BOUND ( 'NONE', #4766, .T. ) ;
#1026 = EDGE_CURVE ( 'NONE', #5638, #6198, #2765, .T. ) ;
#1027 = VERTEX_POINT ( 'NONE', #5278 ) ;
#1028 = CARTESIAN_POINT ( 'NONE',  ( -15.87632198061540656, 5.999999999999999112, -31.68538959708835989 ) ) ;
#1029 = CARTESIAN_POINT ( 'NONE',  ( -41.00000000000000000, 6.000000000000000000, -3.200000000000014388 ) ) ;
#1030 = FACE_BOUND ( 'NONE', #930, .T. ) ;
#1031 = ORIENTED_EDGE ( 'NONE', *, *, #1520, .F. ) ;
#1032 = CARTESIAN_POINT ( 'NONE',  ( -8.095746079455999222, 6.400000000000000355, -30.00578553538364801 ) ) ;
#1033 = FACE_OUTER_BOUND ( 'NONE', #5096, .T. ) ;
#1034 = VECTOR ( 'NONE', #2806, 1000.000000000000000 ) ;
#1035 = DIRECTION ( 'NONE',  ( -0.2526159199953988410, 0.000000000000000000, 0.9675666369635107511 ) ) ;
#1036 = DIRECTION ( 'NONE',  ( -0.000000000000000000, -1.000000000000000000, -0.000000000000000000 ) ) ;
#1037 = EDGE_CURVE ( 'NONE', #1846, #4015, #4053, .T. ) ;
#1038 = CARTESIAN_POINT ( 'NONE',  ( 17.16795524063962830, 6.400000000000000355, -27.36885365276607729 ) ) ;
#1039 = CARTESIAN_POINT ( 'NONE',  ( 18.12572406004641934, 6.000000000000000888, -31.64807527486540550 ) ) ;
#1040 = ORIENTED_EDGE ( 'NONE', *, *, #5756, .T. ) ;
#1041 = LINE ( 'NONE', #2049, #1658 ) ;
#1042 = ORIENTED_EDGE ( 'NONE', *, *, #6997, .T. ) ;
#1043 = VECTOR ( 'NONE', #6699, 1000.000000000000000 ) ;
#1044 = CARTESIAN_POINT ( 'NONE',  ( 0.5185517449033170134, 6.400000000000000355, -31.44112028048174423 ) ) ;
#1045 = CARTESIAN_POINT ( 'NONE',  ( 1.231548961436970790, 6.000000000000000000, -32.03834291544387014 ) ) ;
#1046 = FACE_OUTER_BOUND ( 'NONE', #4200, .T. ) ;
#1047 = VERTEX_POINT ( 'NONE', #2309 ) ;
#1048 = CARTESIAN_POINT ( 'NONE',  ( -6.082103802969325734, 6.400000000000003020, -31.68840598386081453 ) ) ;
#1049 = VERTEX_POINT ( 'NONE', #7485 ) ;
#1050 = EDGE_CURVE ( 'NONE', #4938, #4989, #5160, .T. ) ;
#1051 = DIRECTION ( 'NONE',  ( 1.000000000000000000, 0.000000000000000000, 0.000000000000000000 ) ) ;
#1052 = CARTESIAN_POINT ( 'NONE',  ( 42.00000000000047606, 6.000000000000000000, 11.89999999999998970 ) ) ;
#1053 = CARTESIAN_POINT ( 'NONE',  ( 14.09089646728899758, 6.399999999999998579, -29.63560710521890229 ) ) ;
#1054 = VECTOR ( 'NONE', #624, 1000.000000000000000 ) ;
#1055 = VECTOR ( 'NONE', #7487, 1000.000000000000000 ) ;
#1056 = CARTESIAN_POINT ( 'NONE',  ( 41.00000000000023448, 6.000000000000000000, -10.60000000000000853 ) ) ;
#1057 = FACE_BOUND ( 'NONE', #1096, .T. ) ;
#1058 = ORIENTED_EDGE ( 'NONE', *, *, #7332, .T. ) ;
#1059 = ORIENTED_EDGE ( 'NONE', *, *, #2756, .T. ) ;
#1060 = AXIS2_PLACEMENT_3D ( 'NONE', #2686, #953, #370 ) ;
#1061 = CARTESIAN_POINT ( 'NONE',  ( -5.154824133340231818, 6.400000000000000355, -32.40377073975913902 ) ) ;
#1062 = CARTESIAN_POINT ( 'NONE',  ( -7.155564265107819288, 6.400000000000000355, -30.16628133307896675 ) ) ;
#1063 = ADVANCED_FACE ( 'NONE', ( #2838 ), #3968, .F. ) ;
#1064 = CARTESIAN_POINT ( 'NONE',  ( -8.118624663416390774, 6.400000000000000355, -31.64807527486540550 ) ) ;
#1065 = CARTESIAN_POINT ( 'NONE',  ( -11.76383280224429662, 6.400000000000002132, -31.54467380516293318 ) ) ;
#1066 = AXIS2_PLACEMENT_3D ( 'NONE', #292, #2757, #4437 ) ;
#1067 = ORIENTED_EDGE ( 'NONE', *, *, #2323, .T. ) ;
#1068 = FACE_OUTER_BOUND ( 'NONE', #2774, .T. ) ;
#1069 = CARTESIAN_POINT ( 'NONE',  ( -7.468410954939702862, 6.000000000000001776, -29.22785882010314396 ) ) ;
#1070 = DIRECTION ( 'NONE',  ( 0.000000000000000000, 0.000000000000000000, -1.000000000000000000 ) ) ;
#1071 = ORIENTED_EDGE ( 'NONE', *, *, #93, .T. ) ;
#1072 = FACE_OUTER_BOUND ( 'NONE', #6888, .T. ) ;
#1073 = CARTESIAN_POINT ( 'NONE',  ( 18.53767737873008414, 6.400000000000001243, -31.68638842117765719 ) ) ;
#1074 = CARTESIAN_POINT ( 'NONE',  ( -16.09925277359641527, 6.400000000000002132, -31.68428494052073674 ) ) ;
#1075 = ORIENTED_EDGE ( 'NONE', *, *, #5468, .F. ) ;
#1076 = CARTESIAN_POINT ( 'NONE',  ( 1.399959156387970749, 6.000000000000001776, -30.35096690384159857 ) ) ;
#1077 = CARTESIAN_POINT ( 'NONE',  ( -8.095746079455999222, 6.400000000000000355, -30.00578553538364801 ) ) ;
#1078 = DIRECTION ( 'NONE',  ( 0.2700240373178284803, 0.000000000000000000, 0.9628535814289627126 ) ) ;
#1079 = CARTESIAN_POINT ( 'NONE',  ( 1.400607858477558088, 6.000000000000000000, -28.80271519039200001 ) ) ;
#1080 = ORIENTED_EDGE ( 'NONE', *, *, #2164, .F. ) ;
#1081 = CARTESIAN_POINT ( 'NONE',  ( 8.771461402613899949, 6.000000000000000000, -31.62605658503176542 ) ) ;
#1082 = ADVANCED_FACE ( 'NONE', ( #2880 ), #2264, .F. ) ;
#1083 = CARTESIAN_POINT ( 'NONE',  ( -6.332281642742429995, 6.000000000000000888, -31.99084058546553777 ) ) ;
#1084 = DIRECTION ( 'NONE',  ( -0.000000000000000000, 1.000000000000000000, 0.000000000000000000 ) ) ;
#1085 = FACE_OUTER_BOUND ( 'NONE', #3279, .T. ) ;
#1086 = CARTESIAN_POINT ( 'NONE',  ( 8.791935341149738292, 6.400000000000000355, -31.62699742879001974 ) ) ;
#1087 = CARTESIAN_POINT ( 'NONE',  ( -37.70000000000000284, 6.000000000000000000, 0.000000000000000000 ) ) ;
#1088 = EDGE_CURVE ( 'NONE', #1454, #942, #5239, .T. ) ;
#1089 = CARTESIAN_POINT ( 'NONE',  ( 13.89212599549643734, 6.400000000000000355, -28.76406510786103965 ) ) ;
#1090 = ORIENTED_EDGE ( 'NONE', *, *, #5511, .F. ) ;
#1091 = VERTEX_POINT ( 'NONE', #7523 ) ;
#1092 = ADVANCED_FACE ( 'NONE', ( #1072 ), #4630, .F. ) ;
#1093 = CARTESIAN_POINT ( 'NONE',  ( 18.77593776852311080, 6.000000000000000000, -29.22785882010314751 ) ) ;
#1094 = CARTESIAN_POINT ( 'NONE',  ( -5.892711117744729776, 6.400000000000001243, -30.83309629996340462 ) ) ;
#1095 = ORIENTED_EDGE ( 'NONE', *, *, #126, .F. ) ;
#1096 = EDGE_LOOP ( 'NONE', ( #914, #4945, #7121, #3966, #533, #287, #1426, #3483 ) ) ;
#1097 = CARTESIAN_POINT ( 'NONE',  ( 41.00000000000023448, 0.000000000000000000, -2.200000000000022826 ) ) ;
#1098 = PLANE ( 'NONE',  #7167 ) ;
#1099 = CARTESIAN_POINT ( 'NONE',  ( 13.89212599549643734, 6.000000000000000000, -28.76406510786103965 ) ) ;
#1100 = CARTESIAN_POINT ( 'NONE',  ( -29.69999999999997087, 6.000000000000000000, -25.60000000000002274 ) ) ;
#1101 = EDGE_LOOP ( 'NONE', ( #7483, #2943, #1634, #3929 ) ) ;
#1102 = CARTESIAN_POINT ( 'NONE',  ( -0.08383916600063118230, 6.399999999999999467, -29.43403564508827586 ) ) ;
#1103 = LINE ( 'NONE', #5192, #3234 ) ;
#1104 = CARTESIAN_POINT ( 'NONE',  ( -17.34279679915934125, 6.000000000000000000, -32.30384705673326806 ) ) ;
#1105 = ORIENTED_EDGE ( 'NONE', *, *, #1948, .T. ) ;
#1106 = CARTESIAN_POINT ( 'NONE',  ( 18.46037721366816342, 6.000000000000000000, -29.98484210487556112 ) ) ;
#1107 = CARTESIAN_POINT ( 'NONE',  ( -0.1963004295090088058, 5.999999999999999112, -31.74672025732354896 ) ) ;
#1108 = CARTESIAN_POINT ( 'NONE',  ( -16.38408621540353494, 6.400000000000000355, -29.24577619149762953 ) ) ;
#1109 = FACE_OUTER_BOUND ( 'NONE', #5677, .T. ) ;
#1110 = ADVANCED_FACE ( 'NONE', ( #6833 ), #1492, .F. ) ;
#1111 = ORIENTED_EDGE ( 'NONE', *, *, #2054, .F. ) ;
#1112 = CARTESIAN_POINT ( 'NONE',  ( -9.076393482823181813, 6.000000000000000000, -27.36885365276607729 ) ) ;
#1113 = CARTESIAN_POINT ( 'NONE',  ( 18.43993251829923707, 6.400000000000002132, -29.21827768724658725 ) ) ;
#1114 = DIRECTION ( 'NONE',  ( -0.000000000000000000, -1.000000000000000000, -0.000000000000000000 ) ) ;
#1115 = VERTEX_POINT ( 'NONE', #412 ) ;
#1116 = CARTESIAN_POINT ( 'NONE',  ( 1.757490980006340076, 6.000000000000000000, -27.45224398959952694 ) ) ;
#1117 = EDGE_LOOP ( 'NONE', ( #1128, #2751, #6103, #5176 ) ) ;
#1118 = CARTESIAN_POINT ( 'NONE',  ( 0.6338485094668390163, 6.400000000000000355, -31.00990119866805728 ) ) ;
#1119 = CARTESIAN_POINT ( 'NONE',  ( -7.947205581851378042, 5.999999999999998224, -31.67508321121246340 ) ) ;
#1120 = EDGE_CURVE ( 'NONE', #6455, #7517, #1648, .T. ) ;
#1121 = LINE ( 'NONE', #5213, #6695 ) ;
#1122 = ORIENTED_EDGE ( 'NONE', *, *, #6359, .F. ) ;
#1123 = CARTESIAN_POINT ( 'NONE',  ( 13.78399706394993451, 6.399999999999998579, -29.19979825651504157 ) ) ;
#1124 = CARTESIAN_POINT ( 'NONE',  ( 8.809323323504724357, 6.400000000000002132, -31.54467380516293318 ) ) ;
#1125 = DIRECTION ( 'NONE',  ( -1.000000000000000000, 0.000000000000000000, 0.000000000000000000 ) ) ;
#1126 = B_SPLINE_CURVE_WITH_KNOTS ( 'NONE', 3,
 ( #4960, #7274, #3206, #2635, #7238, #6169, #3831, #898, #3244, #2017, #5600 ),
 .UNSPECIFIED., .F., .F.,
 ( 4, 1, 1, 1, 1, 1, 1, 1, 4 ),
 ( 0.000000000000000000, 0.1546178336581094936, 0.2998733876115244890, 0.4379363512810128811, 0.5666567076922637280, 0.6876359460306509241, 0.7993718524170161377, 0.9041762541974838197, 1.000000000000000000 ),
 .UNSPECIFIED. ) ;
#1127 = CARTESIAN_POINT ( 'NONE',  ( -1.461327224714287443, 6.400000000000001243, -32.38415913745518537 ) ) ;
#1128 = ORIENTED_EDGE ( 'NONE', *, *, #315, .T. ) ;
#1129 = DIRECTION ( 'NONE',  ( 0.000000000000000000, 0.000000000000000000, 1.000000000000000000 ) ) ;
#1130 = ORIENTED_EDGE ( 'NONE', *, *, #7465, .F. ) ;
#1131 = CARTESIAN_POINT ( 'NONE',  ( -4.197055313933442555, 6.400000000000000355, -31.62699742879001974 ) ) ;
#1132 = EDGE_CURVE ( 'NONE', #6046, #4768, #7450, .T. ) ;
#1133 = CARTESIAN_POINT ( 'NONE',  ( -6.072595116834786033, 6.400000000000000355, -30.06669801603505476 ) ) ;
#1134 = ORIENTED_EDGE ( 'NONE', *, *, #3557, .F. ) ;
#1135 = ORIENTED_EDGE ( 'NONE', *, *, #38, .T. ) ;
#1136 = CARTESIAN_POINT ( 'NONE',  ( 6.523940323386939077, 6.000000000000000000, -27.40530260278628205 ) ) ;
#1137 = CARTESIAN_POINT ( 'NONE',  ( 42.00000000000000000, 6.000000000000000000, -33.10000000000000853 ) ) ;
#1138 = CARTESIAN_POINT ( 'NONE',  ( 15.30744499400416103, 6.400000000000000355, -31.32533824806056799 ) ) ;
#1139 = AXIS2_PLACEMENT_3D ( 'NONE', #998, #5123, #2344 ) ;
#1140 = CARTESIAN_POINT ( 'NONE',  ( -11.55376858397309192, 6.400000000000000355, -30.59570194585271352 ) ) ;
#1141 = VECTOR ( 'NONE', #6799, 1000.000000000000000 ) ;
#1142 = ORIENTED_EDGE ( 'NONE', *, *, #7425, .F. ) ;
#1143 = CARTESIAN_POINT ( 'NONE',  ( -15.97213289671986836, 6.000000000000000000, -31.68638842117765719 ) ) ;
#1144 = CARTESIAN_POINT ( 'NONE',  ( -6.703443012874559237, 6.400000000000002132, -29.46498883771634780 ) ) ;
#1145 = DIRECTION ( 'NONE',  ( 0.000000000000000000, 0.000000000000000000, -1.000000000000000000 ) ) ;
#1146 = ORIENTED_EDGE ( 'NONE', *, *, #7249, .F. ) ;
#1147 = FACE_OUTER_BOUND ( 'NONE', #225, .T. ) ;
#1148 = EDGE_CURVE ( 'NONE', #3737, #2866, #6601, .T. ) ;
#1149 = EDGE_CURVE ( 'NONE', #4477, #2147, #5734, .T. ) ;
#1150 = CARTESIAN_POINT ( 'NONE',  ( -0.3365883843356912153, 6.400000000000003020, -31.74655272254031502 ) ) ;
#1151 = LINE ( 'NONE', #5240, #393 ) ;
#1152 = CARTESIAN_POINT ( 'NONE',  ( -0.1562933701585296487, 6.000000000000002665, -29.44677696362552766 ) ) ;
#1153 = ORIENTED_EDGE ( 'NONE', *, *, #1660, .T. ) ;
#1154 = CARTESIAN_POINT ( 'NONE',  ( -8.046831944693868977, 5.999999999999996447, -29.99614521371606557 ) ) ;
#1155 = CARTESIAN_POINT ( 'NONE',  ( 13.87272270401622798, 6.000000000000000000, -28.76457327396138552 ) ) ;
#1156 = LINE ( 'NONE', #6953, #2891 ) ;
#1157 = ORIENTED_EDGE ( 'NONE', *, *, #4331, .F. ) ;
#1158 = EDGE_CURVE ( 'NONE', #4413, #2161, #2426, .T. ) ;
#1159 = CARTESIAN_POINT ( 'NONE',  ( 12.43354647861284334, 6.000000000000000888, -31.16098669586461867 ) ) ;
#1160 = VECTOR ( 'NONE', #1667, 1000.000000000000000 ) ;
#1161 = CARTESIAN_POINT ( 'NONE',  ( 14.83537282683107783, 6.000000000000000888, -29.64638643975730758 ) ) ;
#1162 = VECTOR ( 'NONE', #5854, 1000.000000000000000 ) ;
#1163 = LINE ( 'NONE', #4066, #7438 ) ;
#1164 = CARTESIAN_POINT ( 'NONE',  ( -5.887289410958185698, 6.400000000000001243, -30.91432945549820488 ) ) ;
#1165 = DIRECTION ( 'NONE',  ( 1.000000000000000000, 0.000000000000000000, -0.000000000000000000 ) ) ;
#1166 = CARTESIAN_POINT ( 'NONE',  ( 1.300672112587828222, 6.400000000000002132, -29.14903157092576436 ) ) ;
#1167 = AXIS2_PLACEMENT_3D ( 'NONE', #7610, #5317, #1698 ) ;
#1168 = ORIENTED_EDGE ( 'NONE', *, *, #7370, .T. ) ;
#1169 = ADVANCED_FACE ( 'NONE', ( #4820 ), #6565, .F. ) ;
#1170 = DIRECTION ( 'NONE',  ( -0.000000000000000000, -1.000000000000000000, -0.000000000000000000 ) ) ;
#1171 = ORIENTED_EDGE ( 'NONE', *, *, #7342, .F. ) ;
#1172 = CARTESIAN_POINT ( 'NONE',  ( 11.38175508027272009, 6.400000000000000355, -27.40274151928777613 ) ) ;
#1173 = DIRECTION ( 'NONE',  ( 0.05065352509087375082, 0.000000000000000000, -0.9987162862374219241 ) ) ;
#1174 = VERTEX_POINT ( 'NONE', #4707 ) ;
#1175 = ORIENTED_EDGE ( 'NONE', *, *, #1254, .F. ) ;
#1176 = FACE_OUTER_BOUND ( 'NONE', #2185, .T. ) ;
#1177 = DIRECTION ( 'NONE',  ( -0.000000000000000000, 1.000000000000000000, -0.000000000000000000 ) ) ;
#1178 = FACE_OUTER_BOUND ( 'NONE', #969, .T. ) ;
#1179 = AXIS2_PLACEMENT_3D ( 'NONE', #6905, #3382, #4672 ) ;
#1180 = CARTESIAN_POINT ( 'NONE',  ( -11.80169472313511392, 6.400000000000000355, -31.62605658503176542 ) ) ;
#1181 = EDGE_CURVE ( 'NONE', #5041, #7443, #3575, .T. ) ;
#1182 = VECTOR ( 'NONE', #2442, 1000.000000000000000 ) ;
#1183 = ORIENTED_EDGE ( 'NONE', *, *, #1820, .F. ) ;
#1184 = CARTESIAN_POINT ( 'NONE',  ( -15.20097659078886743, 6.000000000000001776, -31.29617310557256005 ) ) ;
#1185 = DIRECTION ( 'NONE',  ( -0.9999999189838033598, 0.000000000000000000, 0.0004025324665155294822 ) ) ;
#1186 = CARTESIAN_POINT ( 'NONE',  ( -16.36120763144313983, 5.999999999999999112, -30.00578553538364091 ) ) ;
#1187 = VERTEX_POINT ( 'NONE', #2954 ) ;
#1188 = DIRECTION ( 'NONE',  ( 0.000000000000000000, 0.000000000000000000, 1.000000000000000000 ) ) ;
#1189 = DIRECTION ( 'NONE',  ( 0.000000000000000000, 0.000000000000000000, 1.000000000000000000 ) ) ;
#1190 = VECTOR ( 'NONE', #289, 1000.000000000000000 ) ;
#1191 = LINE ( 'NONE', #2465, #7012 ) ;
#1192 = CARTESIAN_POINT ( 'NONE',  ( 0.1029770922524624599, 5.999999999999999112, -29.35590793988901837 ) ) ;
#1193 = VERTEX_POINT ( 'NONE', #4215 ) ;
#1194 = EDGE_CURVE ( 'NONE', #3737, #4752, #645, .T. ) ;
#1195 = LINE ( 'NONE', #2924, #2759 ) ;
#1196 = CIRCLE ( 'NONE', #4414, 1.000000000000000888 ) ;
#1197 = CYLINDRICAL_SURFACE ( 'NONE', #6903, 1.000000000000000888 ) ;
#1198 = EDGE_LOOP ( 'NONE', ( #2068, #672, #5918, #5591 ) ) ;
#1199 = DIRECTION ( 'NONE',  ( 0.000000000000000000, 0.000000000000000000, -1.000000000000000000 ) ) ;
#1200 = ORIENTED_EDGE ( 'NONE', *, *, #3895, .T. ) ;
#1201 = CARTESIAN_POINT ( 'NONE',  ( 12.40575214107197866, 6.399999999999999467, -30.32416042028050285 ) ) ;
#1202 = B_SPLINE_SURFACE_WITH_KNOTS ( 'NONE', 3, 1, ( 
 ( #5182, #6854 ),
 ( #5679, #7507 ),
 ( #1561, #3404 ),
 ( #6211, #1632 ),
 ( #5757, #399 ),
 ( #2177, #3248 ),
 ( #363, #5645 ) ),
 .UNSPECIFIED., .F., .F., .F.,
 ( 4, 1, 1, 1, 4 ),
 ( 2, 2 ),
 ( 0.000000000000000000, 0.2390040873904166474, 0.4972199920637500048, 0.7560045310330346657, 1.000000000000000000 ),
 ( 0.000000000000000000, 1.000000000000000000 ),
 .UNSPECIFIED. ) ;
#1203 = CARTESIAN_POINT ( 'NONE',  ( -0.1493703035497664922, 6.399999999999999467, -31.74700369718238235 ) ) ;
#1204 = CARTESIAN_POINT ( 'NONE',  ( 15.28729970637017921, 6.000000000000000000, -31.32439740430231012 ) ) ;
#1205 = CARTESIAN_POINT ( 'NONE',  ( -17.08253156414857088, 6.399999999999998579, -32.34535910240236234 ) ) ;
#1206 = FILL_AREA_STYLE ('',( #6467 ) ) ;
#1207 = CARTESIAN_POINT ( 'NONE',  ( -30.69999999999997087, 6.000000000000000000, 0.000000000000000000 ) ) ;
#1208 = CARTESIAN_POINT ( 'NONE',  ( 1.076175547080922446, 6.000000000000000000, -29.55050426407388642 ) ) ;
#1209 = DIRECTION ( 'NONE',  ( 1.000000000000000000, -0.000000000000000000, 0.000000000000000000 ) ) ;
#1210 = ORIENTED_EDGE ( 'NONE', *, *, #611, .F. ) ;
#1211 = DIRECTION ( 'NONE',  ( 0.000000000000000000, -1.000000000000000000, 0.000000000000000000 ) ) ;
#1212 = CARTESIAN_POINT ( 'NONE',  ( 42.00000000000047606, 6.000000000000000000, 0.000000000000000000 ) ) ;
#1213 = ORIENTED_EDGE ( 'NONE', *, *, #2361, .F. ) ;
#1214 = ORIENTED_EDGE ( 'NONE', *, *, #611, .T. ) ;
#1215 = DIRECTION ( 'NONE',  ( 0.9988955341091332318, 0.000000000000000000, -0.04698629520221222350 ) ) ;
#1216 = CARTESIAN_POINT ( 'NONE',  ( -11.80169472313511392, 6.400000000000000355, -31.62605658503176542 ) ) ;
#1217 = DIRECTION ( 'NONE',  ( -0.000000000000000000, -1.000000000000000000, -0.000000000000000000 ) ) ;
#1218 = LINE ( 'NONE', #3567, #6053 ) ;
#1219 = EDGE_LOOP ( 'NONE', ( #2825, #1080, #3383, #133, #4305, #2486, #2522, #2400 ) ) ;
#1220 = CARTESIAN_POINT ( 'NONE',  ( -1.552227708975732812, 6.400000000000001243, -32.36942096508167310 ) ) ;
#1221 = DIRECTION ( 'NONE',  ( -0.000000000000000000, -1.000000000000000000, -0.000000000000000000 ) ) ;
#1222 = EDGE_CURVE ( 'NONE', #4675, #7072, #3119, .T. ) ;
#1223 = DIRECTION ( 'NONE',  ( -0.000000000000000000, -1.000000000000000000, -0.000000000000000000 ) ) ;
#1224 = ORIENTED_EDGE ( 'NONE', *, *, #5621, .T. ) ;
#1225 = CARTESIAN_POINT ( 'NONE',  ( -6.975681022366472028, 6.000000000000000888, -31.36378133034780546 ) ) ;
#1226 = CARTESIAN_POINT ( 'NONE',  ( -6.163843519972154184, 6.400000000000001243, -29.90381745277675307 ) ) ;
#1227 = CARTESIAN_POINT ( 'NONE',  ( -40.99999999999953104, 6.000000000000000000, 20.29999999999998295 ) ) ;
#1228 = B_SPLINE_CURVE_WITH_KNOTS ( 'NONE', 3,
 ( #1832, #6515, #7124, #2981, #1251, #1868, #4166, #2527, #6593, #6552, #4320, #718, #3061, #6630, #6062, #1794, #5339, #789, #3096 ),
 .UNSPECIFIED., .F., .F.,
 ( 4, 1, 1, 1, 1, 1, 1, 1, 1, 1, 1, 1, 1, 1, 1, 1, 4 ),
 ( 0.000000000000000000, 0.07191545516195224641, 0.1407403692576950915, 0.2060352807062170721, 0.2683491211605911198, 0.3282273963484791945, 0.3869060125988786902, 0.4440198081361251825, 0.5015711334728630844, 0.5583256115710277800, 0.6155586782909050481, 0.6731311583151204925, 0.7325152552004551287, 0.7940939077381058420, 0.8591197148003123507, 0.9273332820786531761, 1.000000000000000000 ),
 .UNSPECIFIED. ) ;
#1229 = CARTESIAN_POINT ( 'NONE',  ( 12.36803589106724210, 6.400000000000001243, -29.49268084382430644 ) ) ;
#1230 = VERTEX_POINT ( 'NONE', #5961 ) ;
#1231 = CARTESIAN_POINT ( 'NONE',  ( -15.20738879831846369, 6.400000000000001243, -30.42305239743645373 ) ) ;
#1232 = CARTESIAN_POINT ( 'NONE',  ( 8.664425248569921578, 6.000000000000000000, -31.10805081889510149 ) ) ;
#1233 = ORIENTED_EDGE ( 'NONE', *, *, #6780, .T. ) ;
#1234 = EDGE_CURVE ( 'NONE', #87, #1454, #2500, .T. ) ;
#1235 = CARTESIAN_POINT ( 'NONE',  ( 1.418209779307039176, 5.999999999999999112, -28.72793014542536483 ) ) ;
#1236 = ORIENTED_EDGE ( 'NONE', *, *, #4536, .F. ) ;
#1237 = CARTESIAN_POINT ( 'NONE',  ( 9.319726595353385434, 6.400000000000000355, -29.44751168920121742 ) ) ;
#1238 = CARTESIAN_POINT ( 'NONE',  ( 17.16701347629061303, 6.400000000000000355, -32.30384705673326806 ) ) ;
#1239 = CARTESIAN_POINT ( 'NONE',  ( -5.917370994605708034, 5.999999999999998224, -31.24840645667677208 ) ) ;
#1240 = PLANE ( 'NONE',  #3148 ) ;
#1241 = CARTESIAN_POINT ( 'NONE',  ( 19.54090571058825176, 6.400000000000002132, -29.46498883771635491 ) ) ;
#1242 = CARTESIAN_POINT ( 'NONE',  ( -14.81570332544876933, 5.999999999999998224, -29.54508210885908071 ) ) ;
#1243 = ADVANCED_FACE ( 'NONE', ( #7057 ), #607, .F. ) ;
#1244 = CARTESIAN_POINT ( 'NONE',  ( 9.423981657912131382, 6.400000000000000355, -32.40377073975913902 ) ) ;
#1245 = B_SPLINE_CURVE_WITH_KNOTS ( 'NONE', 3,
 ( #6629, #3095, #2526, #6025, #674, #134, #827, #5379, #3717, #1362, #2410, #5338, #5947, #2567, #1328, #210, #3060, #4922, #5412 ),
 .UNSPECIFIED., .F., .F.,
 ( 4, 1, 1, 1, 1, 1, 1, 1, 1, 1, 1, 1, 1, 1, 1, 1, 4 ),
 ( 0.000000000000000000, 0.06849698345300310465, 0.1341490217601489232, 0.1963198631629928248, 0.2567404015979777299, 0.3148085177582642391, 0.3720528284546433251, 0.4292425253901130944, 0.4867808546444599149, 0.5444710480370447137, 0.6030143642111658320, 0.6627797020204555523, 0.7239097840744497248, 0.7884578102923371912, 0.8549172053746858513, 0.9256996420773880851, 1.000000000000000000 ),
 .UNSPECIFIED. ) ;
#1246 = ORIENTED_EDGE ( 'NONE', *, *, #4246, .T. ) ;
#1247 = DIRECTION ( 'NONE',  ( -0.000000000000000000, -1.000000000000000000, -0.000000000000000000 ) ) ;
#1248 = EDGE_LOOP ( 'NONE', ( #2586, #4398, #1564, #2377 ) ) ;
#1249 = EDGE_LOOP ( 'NONE', ( #2008, #5224, #3788, #7301, #7386, #4732, #2758, #6781, #3309, #2926, #2123, #6639, #6113, #169, #512, #2721, #2369, #2452, #7448, #5874, #3294, #6900, #5759, #4161, #2830, #6865, #1157, #4682, #5461, #7606, #1892, #6405, #6513, #5411, #4037, #6357, #2200, #7488 ) ) ;
#1250 = CARTESIAN_POINT ( 'NONE',  ( -5.154824133340231818, 6.000000000000000000, -27.40377073975913902 ) ) ;
#1251 = CARTESIAN_POINT ( 'NONE',  ( 18.81286626982010546, 5.999999999999999112, -31.65881082731983298 ) ) ;
#1252 = LINE ( 'NONE', #2601, #7078 ) ;
#1253 = DIRECTION ( 'NONE',  ( -1.000000000000000000, 0.000000000000000000, 0.000000000000000000 ) ) ;
#1254 = EDGE_CURVE ( 'NONE', #632, #4363, #2993, .T. ) ;
#1255 = CARTESIAN_POINT ( 'NONE',  ( -6.879436193318876569, 6.000000000000001776, -30.58488935951355003 ) ) ;
#1256 = CARTESIAN_POINT ( 'NONE',  ( 1.429637876784247252, 6.399999999999998579, -31.76027965077578230 ) ) ;
#1257 = LINE ( 'NONE', #6033, #5818 ) ;
#1258 = CARTESIAN_POINT ( 'NONE',  ( -16.38408621540353494, 6.000000000000000000, -30.01029459824960810 ) ) ;
#1259 = VERTEX_POINT ( 'NONE', #4255 ) ;
#1260 = DIRECTION ( 'NONE',  ( 0.9989458192773701395, 0.000000000000000000, -0.04590479439300437087 ) ) ;
#1261 = CARTESIAN_POINT ( 'NONE',  ( -16.38408621540353494, 6.400000000000000355, -27.36885365276607729 ) ) ;
#1262 = CARTESIAN_POINT ( 'NONE',  ( -8.118624663416390774, 6.400000000000000355, -27.36885365276607729 ) ) ;
#1263 = AXIS2_PLACEMENT_3D ( 'NONE', #5807, #6943, #2190 ) ;
#1264 = EDGE_CURVE ( 'NONE', #4376, #5889, #5391, .T. ) ;
#1265 = CARTESIAN_POINT ( 'NONE',  ( 0.2476901794030282600, 6.000000000000000000, -29.22034476957539795 ) ) ;
#1266 = ORIENTED_EDGE ( 'NONE', *, *, #3675, .T. ) ;
#1267 = CARTESIAN_POINT ( 'NONE',  ( -11.85342129643928111, 5.999999999999999112, -31.36911188262205030 ) ) ;
#1268 = CARTESIAN_POINT ( 'NONE',  ( 0.5595282191747953382, 5.999999999999998224, -28.19263542911087939 ) ) ;
#1269 = CARTESIAN_POINT ( 'NONE',  ( 19.10719887828944152, 6.400000000000000355, -31.52919022938409910 ) ) ;
#1270 = ORIENTED_EDGE ( 'NONE', *, *, #6228, .F. ) ;
#1271 = VECTOR ( 'NONE', #4703, 1000.000000000000000 ) ;
#1272 = DIRECTION ( 'NONE',  ( 0.000000000000000000, 0.000000000000000000, 1.000000000000000000 ) ) ;
#1273 = EDGE_CURVE ( 'NONE', #5705, #6826, #1824, .T. ) ;
#1274 = FACE_OUTER_BOUND ( 'NONE', #2291, .T. ) ;
#1275 = ORIENTED_EDGE ( 'NONE', *, *, #5606, .F. ) ;
#1276 = CARTESIAN_POINT ( 'NONE',  ( 18.29714314161142497, 5.999999999999998224, -31.67508321121245629 ) ) ;
#1277 = CARTESIAN_POINT ( 'NONE',  ( -16.38408621540353494, 6.400000000000000355, -29.24577619149762953 ) ) ;
#1278 = VECTOR ( 'NONE', #1177, 1000.000000000000000 ) ;
#1279 =( LENGTH_UNIT ( ) NAMED_UNIT ( * ) SI_UNIT ( .MILLI., .METRE. ) );
#1280 = CARTESIAN_POINT ( 'NONE',  ( -14.20772535735592967, 6.000000000000000000, -30.45292165053756861 ) ) ;
#1281 = CARTESIAN_POINT ( 'NONE',  ( 18.07414396877454976, 6.399999999999999467, -32.39379971801984937 ) ) ;
#1282 = CARTESIAN_POINT ( 'NONE',  ( -15.58134586126007193, 6.000000000000000888, -29.25153395002939760 ) ) ;
#1283 = VERTEX_POINT ( 'NONE', #7003 ) ;
#1284 = CARTESIAN_POINT ( 'NONE',  ( -15.29898110539781797, 6.000000000000000000, -30.28257749978813607 ) ) ;
#1285 = EDGE_CURVE ( 'NONE', #5170, #1751, #1749, .T. ) ;
#1286 = ORIENTED_EDGE ( 'NONE', *, *, #6155, .T. ) ;
#1287 = ORIENTED_EDGE ( 'NONE', *, *, #3722, .F. ) ;
#1288 = EDGE_CURVE ( 'NONE', #2508, #1342, #3470, .T. ) ;
#1289 = CARTESIAN_POINT ( 'NONE',  ( -4.197055313933442555, 6.400000000000000355, -31.62699742879001974 ) ) ;
#1290 = FACE_OUTER_BOUND ( 'NONE', #6502, .T. ) ;
#1291 = DIRECTION ( 'NONE',  ( 0.0001908339595975940743, 0.000000000000000000, 0.9999999817911997546 ) ) ;
#1292 = VECTOR ( 'NONE', #880, 1000.000000000000000 ) ;
#1293 = DIRECTION ( 'NONE',  ( 0.000000000000000000, 0.000000000000000000, 1.000000000000000000 ) ) ;
#1294 = CARTESIAN_POINT ( 'NONE',  ( 1.217715821659613562, 6.000000000000000888, -30.11714537495416621 ) ) ;
#1295 = VECTOR ( 'NONE', #4173, 1000.000000000000000 ) ;
#1296 = ORIENTED_EDGE ( 'NONE', *, *, #2148, .T. ) ;
#1297 = CARTESIAN_POINT ( 'NONE',  ( -0.3065945674632168938, 6.400000000000000355, -32.46316081155601552 ) ) ;
#1298 = AXIS2_PLACEMENT_3D ( 'NONE', #265, #2585, #3157 ) ;
#1299 = PLANE ( 'NONE',  #7071 ) ;
#1300 = FACE_OUTER_BOUND ( 'NONE', #1531, .T. ) ;
#1301 = CARTESIAN_POINT ( 'NONE',  ( 19.83358946987769045, 6.400000000000000355, -32.05409105858822727 ) ) ;
#1302 = CARTESIAN_POINT ( 'NONE',  ( -16.38408621540353494, 6.000000000000000888, -31.64807527486540550 ) ) ;
#1303 = VECTOR ( 'NONE', #7113, 1000.000000000000000 ) ;
#1304 = CARTESIAN_POINT ( 'NONE',  ( 12.40575214107197866, 6.399999999999999467, -30.32416042028050285 ) ) ;
#1305 = ORIENTED_EDGE ( 'NONE', *, *, #7155, .T. ) ;
#1306 = DIRECTION ( 'NONE',  ( 0.000000000000000000, 0.000000000000000000, 1.000000000000000000 ) ) ;
#1307 = LINE ( 'NONE', #3114, #2986 ) ;
#1308 = DIRECTION ( 'NONE',  ( 1.000000000000000000, 0.000000000000000000, 0.000000000000000000 ) ) ;
#1309 = ORIENTED_EDGE ( 'NONE', *, *, #3792, .T. ) ;
#1310 = VECTOR ( 'NONE', #4771, 1000.000000000000000 ) ;
#1311 = LINE ( 'NONE', #2550, #3978 ) ;
#1312 = DIRECTION ( 'NONE',  ( -0.000000000000000000, -1.000000000000000000, -0.000000000000000000 ) ) ;
#1313 = CIRCLE ( 'NONE', #2553, 1.000000000000000888 ) ;
#1314 = ORIENTED_EDGE ( 'NONE', *, *, #1596, .F. ) ;
#1315 = VECTOR ( 'NONE', #360, 1000.000000000000000 ) ;
#1316 = CARTESIAN_POINT ( 'NONE',  ( 18.14953489992847580, 5.999999999999999112, -31.65340754726410921 ) ) ;
#1317 = CARTESIAN_POINT ( 'NONE',  ( 6.523940323386939077, 6.000000000000000000, -28.23934310325624253 ) ) ;
#1318 = CARTESIAN_POINT ( 'NONE',  ( 18.92846441418987880, 6.000000000000000888, -29.25153395002939405 ) ) ;
#1319 = EDGE_CURVE ( 'NONE', #2792, #7145, #3522, .T. ) ;
#1320 = EDGE_CURVE ( 'NONE', #3847, #800, #3406, .T. ) ;
#1321 = CARTESIAN_POINT ( 'NONE',  ( -14.63446296717267892, 6.400000000000000355, -32.02292694467895728 ) ) ;
#1322 = DIRECTION ( 'NONE',  ( -0.000000000000000000, -1.000000000000000000, -0.000000000000000000 ) ) ;
#1323 = CARTESIAN_POINT ( 'NONE',  ( -14.26314574945822145, 6.400000000000000355, -30.24926985564658821 ) ) ;
#1324 = ORIENTED_EDGE ( 'NONE', *, *, #1158, .F. ) ;
#1325 = CARTESIAN_POINT ( 'NONE',  ( -15.23013569796260569, 5.999999999999997335, -32.31469760422291415 ) ) ;
#1326 = ORIENTED_EDGE ( 'NONE', *, *, #2692, .F. ) ;
#1327 = ORIENTED_EDGE ( 'NONE', *, *, #1916, .F. ) ;
#1328 = CARTESIAN_POINT ( 'NONE',  ( 18.76617021346912395, 6.400000000000001243, -30.01815366372155935 ) ) ;
#1329 = CARTESIAN_POINT ( 'NONE',  ( 17.16701347629060947, 6.000000000000000000, -32.30384705673326806 ) ) ;
#1330 = EDGE_CURVE ( 'NONE', #6989, #3146, #550, .T. ) ;
#1331 = CARTESIAN_POINT ( 'NONE',  ( 20.35543664171865785, 5.999999999999999112, -30.97161304018186456 ) ) ;
#1332 = CARTESIAN_POINT ( 'NONE',  ( 42.00000000000024158, 6.000000000000000000, 0.000000000000000000 ) ) ;
#1333 = CARTESIAN_POINT ( 'NONE',  ( 6.523940323386939077, 6.400000000000000355, -27.40530260278628205 ) ) ;
#1334 = EDGE_LOOP ( 'NONE', ( #1635, #4446, #74, #1067 ) ) ;
#1335 = CARTESIAN_POINT ( 'NONE',  ( -17.34279679915934125, 6.400000000000000355, -32.30384705673326806 ) ) ;
#1336 = CARTESIAN_POINT ( 'NONE',  ( -5.887289410958185698, 6.400000000000002132, -30.91432945549820488 ) ) ;
#1337 = DIRECTION ( 'NONE',  ( -0.000000000000000000, -1.000000000000000000, -0.000000000000000000 ) ) ;
#1338 = ORIENTED_EDGE ( 'NONE', *, *, #798, .T. ) ;
#1339 = CARTESIAN_POINT ( 'NONE',  ( 12.91406735570611097, 6.400000000000000355, -32.40377073975913902 ) ) ;
#1340 = EDGE_CURVE ( 'NONE', #2386, #3680, #2368, .T. ) ;
#1341 = DIRECTION ( 'NONE',  ( -0.000000000000000000, -1.000000000000000000, -0.000000000000000000 ) ) ;
#1342 = VERTEX_POINT ( 'NONE', #4078 ) ;
#1343 = CARTESIAN_POINT ( 'NONE',  ( -15.65367191965853699, 6.400000000000003020, -30.04420703895687339 ) ) ;
#1344 = CARTESIAN_POINT ( 'NONE',  ( -6.495511295014922304, 6.000000000000000000, -32.11734199241022480 ) ) ;
#1345 = CARTESIAN_POINT ( 'NONE',  ( -37.70000000000000284, 0.000000000000000000, -24.70000000000001350 ) ) ;
#1346 = ORIENTED_EDGE ( 'NONE', *, *, #831, .F. ) ;
#1347 = LINE ( 'NONE', #2509, #7019 ) ;
#1348 = CARTESIAN_POINT ( 'NONE',  ( -0.05538242786372528370, 5.999999999999999112, -31.74757134769839340 ) ) ;
#1349 = ORIENTED_EDGE ( 'NONE', *, *, #3591, .T. ) ;
#1350 = CARTESIAN_POINT ( 'NONE',  ( 18.49302860373249402, 6.000000000000000888, -31.68564960804417296 ) ) ;
#1351 = CARTESIAN_POINT ( 'NONE',  ( -15.41483350923734896, 5.999999999999999112, -32.35640991933811250 ) ) ;
#1352 = CARTESIAN_POINT ( 'NONE',  ( 9.423981657912131382, 6.400000000000000355, -32.40377073975913902 ) ) ;
#1353 = ORIENTED_EDGE ( 'NONE', *, *, #4370, .F. ) ;
#1354 = CARTESIAN_POINT ( 'NONE',  ( 20.30208491809403171, 6.000000000000001776, -30.45292165053757927 ) ) ;
#1355 = CARTESIAN_POINT ( 'NONE',  ( 17.29323173129971636, 6.400000000000001243, -32.32717146139711417 ) ) ;
#1356 = DIRECTION ( 'NONE',  ( 0.000000000000000000, -1.000000000000000000, 0.000000000000000000 ) ) ;
#1357 = CARTESIAN_POINT ( 'NONE',  ( -14.16860985107227577, 6.000000000000000000, -30.67671654566277795 ) ) ;
#1358 = EDGE_CURVE ( 'NONE', #5362, #881, #1712, .T. ) ;
#1359 = ORIENTED_EDGE ( 'NONE', *, *, #5416, .T. ) ;
#1360 = CARTESIAN_POINT ( 'NONE',  ( -15.97366450711597707, 6.399999999999999467, -32.40224078818220477 ) ) ;
#1361 = ORIENTED_EDGE ( 'NONE', *, *, #3765, .T. ) ;
#1362 = CARTESIAN_POINT ( 'NONE',  ( 19.15335655802045878, 6.400000000000002132, -30.22119562621699984 ) ) ;
#1363 = DIRECTION ( 'NONE',  ( -0.000000000000000000, -1.000000000000000000, -0.000000000000000000 ) ) ;
#1364 = LINE ( 'NONE', #4393, #5115 ) ;
#1365 = DIRECTION ( 'NONE',  ( -0.000000000000000000, -1.000000000000000000, -0.000000000000000000 ) ) ;
#1366 = EDGE_CURVE ( 'NONE', #6127, #7437, #511, .T. ) ;
#1367 = CARTESIAN_POINT ( 'NONE',  ( 12.43756313341658526, 6.400000000000001243, -31.32439740430231723 ) ) ;
#1368 = ORIENTED_EDGE ( 'NONE', *, *, #657, .T. ) ;
#1369 = CARTESIAN_POINT ( 'NONE',  ( 0.9595822391338153512, 6.400000000000003020, -32.22774608060598922 ) ) ;
#1370 = CARTESIAN_POINT ( 'NONE',  ( 0.000000000000000000, 6.000000000000000000, -24.70000000000001350 ) ) ;
#1371 = CARTESIAN_POINT ( 'NONE',  ( 13.45472018343872378, 5.999999999999999112, -30.52971400006814662 ) ) ;
#1372 = ORIENTED_EDGE ( 'NONE', *, *, #4117, .F. ) ;
#1373 = DIRECTION ( 'NONE',  ( 0.000000000000000000, 1.000000000000000000, -0.000000000000000000 ) ) ;
#1374 = LINE ( 'NONE', #6074, #6818 ) ;
#1375 = VERTEX_POINT ( 'NONE', #4118 ) ;
#1376 = VECTOR ( 'NONE', #1727, 1000.000000000000000 ) ;
#1377 = CARTESIAN_POINT ( 'NONE',  ( -15.56958609528663473, 5.999999999999996447, -30.07744200195546114 ) ) ;
#1378 = CARTESIAN_POINT ( 'NONE',  ( -6.794135393928349309, 6.399999999999998579, -32.26130033667202213 ) ) ;
#1379 = EDGE_CURVE ( 'NONE', #6419, #7379, #3441, .T. ) ;
#1380 = LINE ( 'NONE', #7182, #5842 ) ;
#1381 = ORIENTED_EDGE ( 'NONE', *, *, #5785, .T. ) ;
#1382 = EDGE_CURVE ( 'NONE', #2701, #5261, #5872, .T. ) ;
#1383 = CARTESIAN_POINT ( 'NONE',  ( 20.30208491809403171, 6.400000000000002132, -30.45292165053757927 ) ) ;
#1384 = VECTOR ( 'NONE', #4104, 1000.000000000000000 ) ;
#1385 = FACE_OUTER_BOUND ( 'NONE', #747, .T. ) ;
#1386 = ORIENTED_EDGE ( 'NONE', *, *, #2436, .F. ) ;
#1387 = CARTESIAN_POINT ( 'NONE',  ( -4.197055313933442555, 6.000000000000000000, -28.18054313013749379 ) ) ;
#1388 = CARTESIAN_POINT ( 'NONE',  ( -6.369001415185537418, 6.000000000000000000, -32.02292694467895728 ) ) ;
#1389 = VECTOR ( 'NONE', #696, 1000.000000000000000 ) ;
#1390 = DIRECTION ( 'NONE',  ( -1.000000000000000000, 0.000000000000000000, 0.000000000000000000 ) ) ;
#1391 = ORIENTED_EDGE ( 'NONE', *, *, #4700, .F. ) ;
#1392 = ADVANCED_FACE ( 'NONE', ( #2942, #1057, #5792, #5298, #7041, #5758, #2864, #3955, #6284, #1020, #4613 ), #5222, .T. ) ;
#1393 = CARTESIAN_POINT ( 'NONE',  ( 0.000000000000000000, 6.400000000000000355, 0.000000000000000000 ) ) ;
#1394 = CARTESIAN_POINT ( 'NONE',  ( 0.7397857156920895072, 6.400000000000000355, -29.78687826752185330 ) ) ;
#1395 = ORIENTED_EDGE ( 'NONE', *, *, #2466, .F. ) ;
#1396 = CARTESIAN_POINT ( 'NONE',  ( -15.84012904862042426, 5.999999999999999112, -29.99909451965388030 ) ) ;
#1397 = ORIENTED_EDGE ( 'NONE', *, *, #2203, .T. ) ;
#1398 = CARTESIAN_POINT ( 'NONE',  ( -7.783971509794650245, 6.400000000000000355, -32.40282897541012375 ) ) ;
#1399 = CARTESIAN_POINT ( 'NONE',  ( -7.708202955128839129, 6.399999999999999467, -32.40224078818220477 ) ) ;
#1400 = CARTESIAN_POINT ( 'NONE',  ( 18.46037721366816342, 6.400000000000000355, -29.98484210487556112 ) ) ;
#1401 = EDGE_CURVE ( 'NONE', #4197, #7585, #6539, .T. ) ;
#1402 = CARTESIAN_POINT ( 'NONE',  ( 1.217715821659613562, 6.000000000000000000, -30.11714537495416621 ) ) ;
#1403 = AXIS2_PLACEMENT_3D ( 'NONE', #6850, #3950, #6280 ) ;
#1404 = DIRECTION ( 'NONE',  ( -0.000000000000000000, -1.000000000000000000, -0.000000000000000000 ) ) ;
#1405 = B_SPLINE_CURVE_WITH_KNOTS ( 'NONE', 3,
 ( #5813, #495, #5776, #2843, #5205, #6302, #458, #1730, #7490 ),
 .UNSPECIFIED., .F., .F.,
 ( 4, 1, 1, 1, 1, 1, 4 ),
 ( 0.000000000000000000, 0.1049673520706220359, 0.2180536875760089588, 0.3402195257405423723, 0.4714828437854657883, 0.7393002447536550781, 1.000000000000000000 ),
 .UNSPECIFIED. ) ;
#1406 = VERTEX_POINT ( 'NONE', #7473 ) ;
#1407 = CARTESIAN_POINT ( 'NONE',  ( -8.040400690853088506, 6.000000000000000000, -31.66559299082513590 ) ) ;
#1408 = CIRCLE ( 'NONE', #5718, 1.000000000000000888 ) ;
#1409 = FACE_OUTER_BOUND ( 'NONE', #3518, .T. ) ;
#1410 = CARTESIAN_POINT ( 'NONE',  ( -6.859083237433742930, 6.399999999999997691, -30.67437481409487177 ) ) ;
#1411 = ORIENTED_EDGE ( 'NONE', *, *, #6835, .F. ) ;
#1412 = DIRECTION ( 'NONE',  ( 0.000000000000000000, 0.000000000000000000, 1.000000000000000000 ) ) ;
#1413 = ADVANCED_FACE ( 'NONE', ( #2213 ), #474, .F. ) ;
#1414 = CARTESIAN_POINT ( 'NONE',  ( -41.00000000000000000, 0.000000000000000000, -24.70000000000001350 ) ) ;
#1415 = VERTEX_POINT ( 'NONE', #5183 ) ;
#1416 = EDGE_LOOP ( 'NONE', ( #140, #4880, #5422, #6925, #6896 ) ) ;
#1417 = CARTESIAN_POINT ( 'NONE',  ( 1.585934762332475545, 6.399999999999999467, -31.17329300684189164 ) ) ;
#1418 = CARTESIAN_POINT ( 'NONE',  ( 17.16795524063962830, 6.000000000000000000, -27.36885365276607729 ) ) ;
#1419 = CARTESIAN_POINT ( 'NONE',  ( 18.89433546516755769, 6.400000000000003020, -31.63615738853305004 ) ) ;
#1420 = EDGE_LOOP ( 'NONE', ( #1411, #824, #5904, #7256 ) ) ;
#1421 = CARTESIAN_POINT ( 'NONE',  ( 20.34120042437766784, 6.399999999999999467, -30.67671654566277795 ) ) ;
#1422 = VECTOR ( 'NONE', #1084, 1000.000000000000000 ) ;
#1423 = AXIS2_PLACEMENT_3D ( 'NONE', #6684, #5545, #1498 ) ;
#1424 = EDGE_CURVE ( 'NONE', #1504, #5118, #6125, .T. ) ;
#1425 = CARTESIAN_POINT ( 'NONE',  ( -15.93973178257244250, 6.399999999999999467, -31.68605064115585179 ) ) ;
#1426 = ORIENTED_EDGE ( 'NONE', *, *, #4096, .F. ) ;
#1427 = DIRECTION ( 'NONE',  ( -0.000000000000000000, -1.000000000000000000, -0.000000000000000000 ) ) ;
#1428 = DIRECTION ( 'NONE',  ( 0.000000000000000000, 0.000000000000000000, 1.000000000000000000 ) ) ;
#1429 = AXIS2_PLACEMENT_3D ( 'NONE', #5786, #3473, #3433 ) ;
#1430 = DIRECTION ( 'NONE',  ( 0.000000000000000000, 0.000000000000000000, 1.000000000000000000 ) ) ;
#1431 = CARTESIAN_POINT ( 'NONE',  ( 18.56715051851648113, 5.999999999999998224, -29.98808600262479018 ) ) ;
#1432 = ORIENTED_EDGE ( 'NONE', *, *, #3151, .T. ) ;
#1433 = CARTESIAN_POINT ( 'NONE',  ( 0.5448306410838117397, 6.400000000000000355, -30.57425324230766250 ) ) ;
#1434 = CARTESIAN_POINT ( 'NONE',  ( 9.019387541775923722, 5.999999999999999112, -30.59570194585271352 ) ) ;
#1435 = AXIS2_PLACEMENT_3D ( 'NONE', #3694, #7287, #4970 ) ;
#1436 = ORIENTED_EDGE ( 'NONE', *, *, #1254, .T. ) ;
#1437 = CARTESIAN_POINT ( 'NONE',  ( 0.000000000000000000, 6.000000000000000000, -11.60000000000001386 ) ) ;
#1438 = CARTESIAN_POINT ( 'NONE',  ( 13.98515771441369360, 5.999999999999999112, -29.19814173944756419 ) ) ;
#1439 = CARTESIAN_POINT ( 'NONE',  ( -17.30199859124268258, 6.000000000000000888, -32.31138632996231763 ) ) ;
#1440 = CARTESIAN_POINT ( 'NONE',  ( -6.903844787839569008, 6.399999999999999467, -31.22209429782286705 ) ) ;
#1441 = CARTESIAN_POINT ( 'NONE',  ( -0.3124145422574418629, 6.000000000000000000, -29.45505224812869116 ) ) ;
#1442 = EDGE_CURVE ( 'NONE', #924, #3202, #1933, .T. ) ;
#1443 = LINE ( 'NONE', #2024, #59 ) ;
#1444 = ORIENTED_EDGE ( 'NONE', *, *, #3064, .T. ) ;
#1445 = CARTESIAN_POINT ( 'NONE',  ( 8.114277434517893184, 6.400000000000000355, -28.73107021437799347 ) ) ;
#1446 = CARTESIAN_POINT ( 'NONE',  ( 19.09497676621260354, 6.400000000000000355, -32.35640991933811961 ) ) ;
#1447 = CARTESIAN_POINT ( 'NONE',  ( -7.304124543299501227, 6.000000000000000888, -30.07744200195547180 ) ) ;
#1448 = EDGE_LOOP ( 'NONE', ( #2646, #2612, #6843, #1545 ) ) ;
#1449 = CARTESIAN_POINT ( 'NONE',  ( 19.27967457748734148, 5.999999999999998224, -32.31469760422291415 ) ) ;
#1450 = CARTESIAN_POINT ( 'NONE',  ( -11.11659476078727593, 6.400000000000000355, -28.73107021437799347 ) ) ;
#1451 = ORIENTED_EDGE ( 'NONE', *, *, #6359, .T. ) ;
#1452 = EDGE_CURVE ( 'NONE', #2245, #7286, #1465, .T. ) ;
#1453 = ADVANCED_FACE ( 'NONE', ( #1790 ), #6690, .T. ) ;
#1454 = VERTEX_POINT ( 'NONE', #4421 ) ;
#1455 = CARTESIAN_POINT ( 'NONE',  ( 1.467075922331102733, 5.999999999999998224, -31.67628856778932089 ) ) ;
#1456 = CARTESIAN_POINT ( 'NONE',  ( -6.369001415185537418, 6.400000000000000355, -32.02292694467895728 ) ) ;
#1457 = CARTESIAN_POINT ( 'NONE',  ( -16.08212491893644369, 6.000000000000000888, -29.98480888814947320 ) ) ;
#1458 = ORIENTED_EDGE ( 'NONE', *, *, #566, .F. ) ;
#1459 = FACE_OUTER_BOUND ( 'NONE', #24, .T. ) ;
#1460 = CARTESIAN_POINT ( 'NONE',  ( 1.871887657798241724E-14, 6.000000000000000000, -11.60000000000007425 ) ) ;
#1461 = ORIENTED_EDGE ( 'NONE', *, *, #7495, .F. ) ;
#1462 = CARTESIAN_POINT ( 'NONE',  ( -6.845057309774212229, 6.000000000000000000, -30.86813789344900627 ) ) ;
#1463 = EDGE_CURVE ( 'NONE', #826, #3583, #4307, .T. ) ;
#1464 = CARTESIAN_POINT ( 'NONE',  ( 1.757490980006340076, 6.000000000000000000, -27.45224398959952694 ) ) ;
#1465 = LINE ( 'NONE', #7306, #655 ) ;
#1466 = DIRECTION ( 'NONE',  ( 1.000000000000000000, 0.000000000000000000, -0.000000000000000000 ) ) ;
#1467 = VERTEX_POINT ( 'NONE', #4163 ) ;
#1468 = CARTESIAN_POINT ( 'NONE',  ( -7.816663366949302194, 6.000000000000000000, -29.98480888814946965 ) ) ;
#1469 = CARTESIAN_POINT ( 'NONE',  ( -15.14489774530601451, 6.400000000000001243, -30.58488935951353938 ) ) ;
#1470 =( NAMED_UNIT ( * ) SI_UNIT ( $, .STERADIAN. ) SOLID_ANGLE_UNIT ( ) );
#1471 = CARTESIAN_POINT ( 'NONE',  ( 1.171437041880589947, 5.999999999999999112, -32.09499033067155693 ) ) ;
#1472 = CARTESIAN_POINT ( 'NONE',  ( 12.48817713172778454, 6.400000000000000355, -31.16869810660331552 ) ) ;
#1473 = EDGE_CURVE ( 'NONE', #6127, #3523, #199, .T. ) ;
#1474 = CARTESIAN_POINT ( 'NONE',  ( -7.561485389591872774, 6.399999999999999467, -32.40110182758649415 ) ) ;
#1475 = CARTESIAN_POINT ( 'NONE',  ( -7.518631133846212400, 6.400000000000002132, -31.67424710884987604 ) ) ;
#1476 = CARTESIAN_POINT ( 'NONE',  ( 0.4660020299036175540, 6.399999999999999467, -28.64596010478885901 ) ) ;
#1477 = CARTESIAN_POINT ( 'NONE',  ( 15.30514919390916084, 6.399999999999999467, -31.11259985616070267 ) ) ;
#1478 = ORIENTED_EDGE ( 'NONE', *, *, #1050, .T. ) ;
#1479 = CARTESIAN_POINT ( 'NONE',  ( 8.664425248569921578, 6.400000000000000355, -31.10805081889510149 ) ) ;
#1480 = CARTESIAN_POINT ( 'NONE',  ( -7.033519553410678249, 6.000000000000001776, -30.28257749978814317 ) ) ;
#1481 = ORIENTED_EDGE ( 'NONE', *, *, #986, .F. ) ;
#1482 = ADVANCED_FACE ( 'NONE', ( #6048 ), #7226, .F. ) ;
#1483 = CARTESIAN_POINT ( 'NONE',  ( -16.31229349668101491, 6.399999999999998579, -29.99614521371607623 ) ) ;
#1484 = DIRECTION ( 'NONE',  ( -1.000000000000000000, 0.000000000000000000, 0.000000000000000000 ) ) ;
#1485 = CYLINDRICAL_SURFACE ( 'NONE', #3269, 1.000000000000000888 ) ;
#1486 = EDGE_LOOP ( 'NONE', ( #6522, #6008, #3112, #5266 ) ) ;
#1487 = ORIENTED_EDGE ( 'NONE', *, *, #482, .T. ) ;
#1488 = CARTESIAN_POINT ( 'NONE',  ( -5.325197647184434203E-15, 6.000000000000000000, -2.199999999999923350 ) ) ;
#1489 = CARTESIAN_POINT ( 'NONE',  ( -15.46876285770732906, 6.400000000000002132, -31.57089577150847148 ) ) ;
#1490 = CARTESIAN_POINT ( 'NONE',  ( -16.38408621540353494, 6.400000000000000355, -30.01029459824960810 ) ) ;
#1491 = ORIENTED_EDGE ( 'NONE', *, *, #3675, .F. ) ;
#1492 = B_SPLINE_SURFACE_WITH_KNOTS ( 'NONE', 3, 1, ( 
 ( #4669, #7601 ),
 ( #6902, #6866 ),
 ( #6411, #4092 ),
 ( #6980, #6374 ),
 ( #1150, #1726 ),
 ( #1690, #1578 ),
 ( #3498, #1107 ) ),
 .UNSPECIFIED., .F., .F., .F.,
 ( 4, 1, 1, 1, 4 ),
 ( 2, 2 ),
 ( 0.000000000000000000, 0.1656696409478846665, 0.3881391344366334484, 0.6646005753891892631, 1.000000000000000000 ),
 ( 0.000000000000000000, 1.000000000000000000 ),
 .UNSPECIFIED. ) ;
#1493 = DIRECTION ( 'NONE',  ( -2.420544385083917922E-15, 0.000000000000000000, -1.000000000000000000 ) ) ;
#1494 = CARTESIAN_POINT ( 'NONE',  ( 19.83358946987769045, 6.000000000000000000, -32.05409105858822727 ) ) ;
#1495 = ADVANCED_FACE ( 'NONE', ( #4870 ), #3561, .F. ) ;
#1496 = EDGE_CURVE ( 'NONE', #1626, #1529, #3786, .T. ) ;
#1497 = AXIS2_PLACEMENT_3D ( 'NONE', #1708, #2210, #4574 ) ;
#1498 = DIRECTION ( 'NONE',  ( -1.000000000000000000, 0.000000000000000000, -0.000000000000000000 ) ) ;
#1499 = ORIENTED_EDGE ( 'NONE', *, *, #2837, .T. ) ;
#1500 = CARTESIAN_POINT ( 'NONE',  ( -6.878221332703831514, 6.400000000000003020, -31.14225976430953580 ) ) ;
#1501 = CARTESIAN_POINT ( 'NONE',  ( 1.727189177511237350, 6.000000000000000888, -27.52128509229396514 ) ) ;
#1502 = CARTESIAN_POINT ( 'NONE',  ( -6.369001415185537418, 6.400000000000000355, -32.02292694467895728 ) ) ;
#1503 = B_SPLINE_CURVE_WITH_KNOTS ( 'NONE', 3,
 ( #2502, #648, #6414, #1152, #5280, #6526, #73, #1192, #1845, #7604, #1265, #5888, #3618, #5963, #3038, #2346, #4709, #5393, #113 ),
 .UNSPECIFIED., .F., .F.,
 ( 4, 1, 1, 1, 1, 1, 1, 1, 1, 1, 1, 1, 1, 1, 1, 1, 4 ),
 ( 0.000000000000000000, 0.06226008401293831040, 0.1224681770843007306, 0.1789415666367276114, 0.2330485686621658059, 0.2851595718843468741, 0.3355565943570024690, 0.3858475400492975549, 0.4359949261598597969, 0.4883920872678584324, 0.5451484586634312013, 0.6066205328944208608, 0.6739947013918897722, 0.7463562336522021612, 0.8244774634402162183, 0.9088432670254206203, 1.000000000000000000 ),
 .UNSPECIFIED. ) ;
#1504 = VERTEX_POINT ( 'NONE', #234 ) ;
#1505 = DIRECTION ( 'NONE',  ( 0.000000000000000000, 0.000000000000000000, -1.000000000000000000 ) ) ;
#1506 = ORIENTED_EDGE ( 'NONE', *, *, #1037, .T. ) ;
#1507 = CARTESIAN_POINT ( 'NONE',  ( -0.4598231580038610322, 6.399999999999999467, -31.73865690024647179 ) ) ;
#1508 = CIRCLE ( 'NONE', #6895, 1.000000000000000888 ) ;
#1509 = CARTESIAN_POINT ( 'NONE',  ( -15.17161545319100391, 6.400000000000001243, -30.50091375972739272 ) ) ;
#1510 = ADVANCED_FACE ( 'NONE', ( #6475 ), #888, .T. ) ;
#1511 = CIRCLE ( 'NONE', #5331, 1.000000000000000888 ) ;
#1512 = CARTESIAN_POINT ( 'NONE',  ( -14.34756535495647078, 6.400000000000002132, -31.68840598386081453 ) ) ;
#1513 = CARTESIAN_POINT ( 'NONE',  ( -16.35901668342879134, 6.399999999999999467, -29.24086060249916130 ) ) ;
#1514 = CARTESIAN_POINT ( 'NONE',  ( 0.000000000000000000, 6.000000000000000000, -2.200000000000014388 ) ) ;
#1515 = CARTESIAN_POINT ( 'NONE',  ( -6.848213523296903915, 6.400000000000000355, -30.96426640232825989 ) ) ;
#1516 = DIRECTION ( 'NONE',  ( 0.000000000000000000, 1.000000000000000000, -0.000000000000000000 ) ) ;
#1517 = VERTEX_POINT ( 'NONE', #5028 ) ;
#1518 = VERTEX_POINT ( 'NONE', #5908 ) ;
#1519 = EDGE_CURVE ( 'NONE', #1665, #682, #635, .T. ) ;
#1520 = EDGE_CURVE ( 'NONE', #2841, #3202, #776, .T. ) ;
#1521 = DIRECTION ( 'NONE',  ( 0.000000000000000000, 0.000000000000000000, 1.000000000000000000 ) ) ;
#1522 = ORIENTED_EDGE ( 'NONE', *, *, #5561, .F. ) ;
#1523 = CARTESIAN_POINT ( 'NONE',  ( 0.4031467008542963248, 6.000000000000001776, -30.39075043640629659 ) ) ;
#1524 = CARTESIAN_POINT ( 'NONE',  ( 0.7850345928015084462, 6.000000000000000000, -27.42168175361495130 ) ) ;
#1525 = PLANE ( 'NONE',  #6463 ) ;
#1526 = VECTOR ( 'NONE', #7356, 1000.000000000000000 ) ;
#1527 = VERTEX_POINT ( 'NONE', #5478 ) ;
#1528 = LINE ( 'NONE', #6, #2285 ) ;
#1529 = VERTEX_POINT ( 'NONE', #1388 ) ;
#1530 = VECTOR ( 'NONE', #6652, 1000.000000000000000 ) ;
#1531 = EDGE_LOOP ( 'NONE', ( #7453, #5576, #954, #6340 ) ) ;
#1532 = CARTESIAN_POINT ( 'NONE',  ( -9.076393482823181813, 6.400000000000000355, -27.36885365276607729 ) ) ;
#1533 = CARTESIAN_POINT ( 'NONE',  ( -15.46876285770732906, 5.999999999999999112, -31.57089577150847148 ) ) ;
#1534 = CARTESIAN_POINT ( 'NONE',  ( 19.38489896193268436, 6.400000000000001243, -31.05643968233427188 ) ) ;
#1535 = ORIENTED_EDGE ( 'NONE', *, *, #6294, .F. ) ;
#1536 = CARTESIAN_POINT ( 'NONE',  ( -5.887289410958185698, 6.000000000000000888, -30.91432945549820488 ) ) ;
#1537 = VECTOR ( 'NONE', #3944, 1000.000000000000000 ) ;
#1538 = CARTESIAN_POINT ( 'NONE',  ( 19.22153818880330789, 6.399999999999998579, -31.42522545006196211 ) ) ;
#1539 = CARTESIAN_POINT ( 'NONE',  ( -16.36027537552147137, 6.399999999999999467, -31.65340754726410921 ) ) ;
#1540 = ORIENTED_EDGE ( 'NONE', *, *, #4452, .T. ) ;
#1541 = CARTESIAN_POINT ( 'NONE',  ( 30.70000000000003482, 6.000000000000000000, 28.09999999999996945 ) ) ;
#1542 = ORIENTED_EDGE ( 'NONE', *, *, #6390, .T. ) ;
#1543 = FACE_OUTER_BOUND ( 'NONE', #5977, .T. ) ;
#1544 = PLANE ( 'NONE',  #6176 ) ;
#1545 = ORIENTED_EDGE ( 'NONE', *, *, #6275, .T. ) ;
#1546 = CARTESIAN_POINT ( 'NONE',  ( 8.569643571266727378, 6.000000000000001776, -30.68277523922941441 ) ) ;
#1547 = ORIENTED_EDGE ( 'NONE', *, *, #7529, .F. ) ;
#1548 = CARTESIAN_POINT ( 'NONE',  ( -0.6374769813258408524, 6.400000000000001243, -31.70828651362155171 ) ) ;
#1549 = DIRECTION ( 'NONE',  ( -0.000000000000000000, 1.000000000000000000, 0.000000000000000000 ) ) ;
#1550 = AXIS2_PLACEMENT_3D ( 'NONE', #373, #956, #339 ) ;
#1551 = VECTOR ( 'NONE', #4297, 1000.000000000000000 ) ;
#1552 = CARTESIAN_POINT ( 'NONE',  ( -14.15437363373129109, 6.000000000000000000, -30.97161304018186812 ) ) ;
#1553 = EDGE_CURVE ( 'NONE', #4979, #6178, #6087, .T. ) ;
#1554 = EDGE_CURVE ( 'NONE', #4142, #5987, #2005, .T. ) ;
#1555 = CARTESIAN_POINT ( 'NONE',  ( -16.03717815756465725, 6.400000000000000355, -29.21843924883478394 ) ) ;
#1556 = CARTESIAN_POINT ( 'NONE',  ( 1.400607858477558088, 6.400000000000000355, -28.80271519039200001 ) ) ;
#1557 = CARTESIAN_POINT ( 'NONE',  ( 1.385848197635557444, 5.999999999999999112, -28.86393936560951801 ) ) ;
#1558 = VECTOR ( 'NONE', #1217, 1000.000000000000000 ) ;
#1559 = DIRECTION ( 'NONE',  ( 0.000000000000000000, 0.000000000000000000, 1.000000000000000000 ) ) ;
#1560 = B_SPLINE_SURFACE_WITH_KNOTS ( 'NONE', 3, 1, ( 
 ( #7296, #2038 ),
 ( #4412, #1457 ),
 ( #6940, #4666 ),
 ( #6446, #1687 ),
 ( #5275, #6977 ),
 ( #5768, #1186 ),
 ( #4741, #2834 ) ),
 .UNSPECIFIED., .F., .F., .F.,
 ( 4, 1, 1, 1, 4 ),
 ( 2, 2 ),
 ( 0.000000000000000000, 0.2916025767268194957, 0.5555268356105992344, 0.7921067875558677196, 1.000000000000000000 ),
 ( 0.000000000000000000, 1.000000000000000000 ),
 .UNSPECIFIED. ) ;
#1561 = CARTESIAN_POINT ( 'NONE',  ( -11.72765914286069844, 6.400000000000003020, -31.37340915469835778 ) ) ;
#1562 = VECTOR ( 'NONE', #1291, 1000.000000000000114 ) ;
#1563 = EDGE_CURVE ( 'NONE', #3935, #605, #5453, .T. ) ;
#1564 = ORIENTED_EDGE ( 'NONE', *, *, #6064, .F. ) ;
#1565 = VERTEX_POINT ( 'NONE', #2735 ) ;
#1566 = CARTESIAN_POINT ( 'NONE',  ( -0.04742874844065371465, 6.000000000000000000, -30.18530340632177911 ) ) ;
#1567 = CARTESIAN_POINT ( 'NONE',  ( -7.677198204946327209, 6.000000000000001776, -29.98808600262480795 ) ) ;
#1568 = DIRECTION ( 'NONE',  ( -1.000000000000000000, 0.000000000000000000, 0.000000000000000000 ) ) ;
#1569 = ORIENTED_EDGE ( 'NONE', *, *, #6368, .F. ) ;
#1570 = CARTESIAN_POINT ( 'NONE',  ( -16.03717815756465725, 6.400000000000000355, -29.21843924883478394 ) ) ;
#1571 = EDGE_LOOP ( 'NONE', ( #4086, #297, #7152, #2138 ) ) ;
#1572 = VERTEX_POINT ( 'NONE', #7383 ) ;
#1573 = CARTESIAN_POINT ( 'NONE',  ( 1.289128898586561434, 6.400000000000001243, -31.97847113132324637 ) ) ;
#1574 = CARTESIAN_POINT ( 'NONE',  ( 18.46037721366816342, 6.000000000000000000, -29.98484210487556112 ) ) ;
#1575 = DIRECTION ( 'NONE',  ( -0.2700240373178284803, 0.000000000000000000, -0.9628535814289626016 ) ) ;
#1576 = VERTEX_POINT ( 'NONE', #350 ) ;
#1577 = ADVANCED_FACE ( 'NONE', ( #5704 ), #4597, .F. ) ;
#1578 = CARTESIAN_POINT ( 'NONE',  ( -0.2459726260707847945, 5.999999999999999112, -31.74666093775691778 ) ) ;
#1579 = CARTESIAN_POINT ( 'NONE',  ( 0.5784976635481785534, 5.999999999999998224, -30.64486334008362789 ) ) ;
#1580 = PLANE ( 'NONE',  #4012 ) ;
#1581 = ORIENTED_EDGE ( 'NONE', *, *, #4395, .F. ) ;
#1582 = CARTESIAN_POINT ( 'NONE',  ( -6.848213523296903915, 6.000000000000000000, -30.96426640232825989 ) ) ;
#1583 = DIRECTION ( 'NONE',  ( 0.000000000000000000, -1.000000000000000000, -0.000000000000000000 ) ) ;
#1584 = CARTESIAN_POINT ( 'NONE',  ( -8.671813213705965140, 6.400000000000000355, -32.36119872958078503 ) ) ;
#1585 = ORIENTED_EDGE ( 'NONE', *, *, #1854, .F. ) ;
#1586 = CARTESIAN_POINT ( 'NONE',  ( -40.99999999999953104, 0.000000000000000000, 19.29999999999998295 ) ) ;
#1587 = VERTEX_POINT ( 'NONE', #7456 ) ;
#1588 = CARTESIAN_POINT ( 'NONE',  ( 8.999354118682385106, 5.999999999999999112, -30.67923151672519566 ) ) ;
#1589 = CARTESIAN_POINT ( 'NONE',  ( -16.04943306178179085, 5.999999999999998224, -32.40282897541012375 ) ) ;
#1590 = CARTESIAN_POINT ( 'NONE',  ( -6.403504760323622591, 6.000000000000000888, -29.64117982395600492 ) ) ;
#1591 = VERTEX_POINT ( 'NONE', #3314 ) ;
#1592 = CARTESIAN_POINT ( 'NONE',  ( 9.319726595353385434, 6.400000000000000355, -29.44751168920121742 ) ) ;
#1593 = CARTESIAN_POINT ( 'NONE',  ( 41.00000000000000000, 0.000000000000000000, -24.70000000000002416 ) ) ;
#1594 = CARTESIAN_POINT ( 'NONE',  ( 41.00000000000047606, 6.000000000000000000, 19.29999999999997229 ) ) ;
#1595 = CARTESIAN_POINT ( 'NONE',  ( 0.04602902512562439402, 6.400000000000001243, -29.38898346793769534 ) ) ;
#1596 = EDGE_CURVE ( 'NONE', #3724, #4119, #7137, .T. ) ;
#1597 = LINE ( 'NONE', #5075, #5228 ) ;
#1598 = ORIENTED_EDGE ( 'NONE', *, *, #3529, .F. ) ;
#1599 = CARTESIAN_POINT ( 'NONE',  ( 0.1258029996762776714, 6.400000000000000355, -30.22752388293757519 ) ) ;
#1600 = B_SPLINE_CURVE_WITH_KNOTS ( 'NONE', 3,
 ( #5027, #7346, #5129, #3350, #2119, #2624, #1004, #2734, #5060, #2772, #6798 ),
 .UNSPECIFIED., .F., .F.,
 ( 4, 1, 1, 1, 1, 1, 1, 1, 4 ),
 ( 0.000000000000000000, 0.1546178336581081614, 0.2998733876115231567, 0.4379363512810115489, 0.5666567076922623958, 0.6876359460306482596, 0.7993718524170134732, 0.9041762541974838197, 1.000000000000000000 ),
 .UNSPECIFIED. ) ;
#1601 = CARTESIAN_POINT ( 'NONE',  ( -0.2459726260707847945, 6.000000000000000000, -31.74666093775691778 ) ) ;
#1602 = CARTESIAN_POINT ( 'NONE',  ( -16.36120763144313983, 6.399999999999999467, -30.00578553538364091 ) ) ;
#1603 = ADVANCED_FACE ( 'NONE', ( #5167 ), #5262, .F. ) ;
#1604 = CARTESIAN_POINT ( 'NONE',  ( -15.53937828048093550, 5.999999999999999112, -31.60677690369401915 ) ) ;
#1605 = CARTESIAN_POINT ( 'NONE',  ( -15.24114257435361175, 5.999999999999999112, -31.36378133034779836 ) ) ;
#1606 = CARTESIAN_POINT ( 'NONE',  ( 18.12572406004641934, 6.400000000000000355, -31.64807527486540550 ) ) ;
#1607 = VERTEX_POINT ( 'NONE', #7491 ) ;
#1608 = CARTESIAN_POINT ( 'NONE',  ( -7.816663366949302194, 6.400000000000000355, -29.98480888814946965 ) ) ;
#1609 = CARTESIAN_POINT ( 'NONE',  ( 0.3426500702498210260, 5.999999999999999112, -30.33998372893965012 ) ) ;
#1610 = B_SPLINE_CURVE_WITH_KNOTS ( 'NONE', 3,
 ( #1164, #7580, #3513, #431, #2784, #4029, #1048, #6352, #2934, #5865, #3397 ),
 .UNSPECIFIED., .F., .F.,
 ( 4, 1, 1, 1, 1, 1, 1, 1, 4 ),
 ( 0.000000000000000000, 0.1375496799793178015, 0.2703509414460299465, 0.3981406662983345002, 0.5240369722626901927, 0.6469191708463700730, 0.7662539507939490901, 0.8830087493568520296, 1.000000000000000000 ),
 .UNSPECIFIED. ) ;
#1611 = CARTESIAN_POINT ( 'NONE',  ( 8.212016555666716400, 6.400000000000000355, -32.40377073975913902 ) ) ;
#1612 = VERTEX_POINT ( 'NONE', #2231 ) ;
#1613 = CARTESIAN_POINT ( 'NONE',  ( 1.324876395820690611, 5.999999999999999112, -30.24098066068550139 ) ) ;
#1614 = ADVANCED_FACE ( 'NONE', ( #1655 ), #5130, .F. ) ;
#1615 = EDGE_CURVE ( 'NONE', #2878, #7290, #1617, .T. ) ;
#1616 = DIRECTION ( 'NONE',  ( 0.000000000000000000, 0.000000000000000000, -1.000000000000000000 ) ) ;
#1617 = LINE ( 'NONE', #4529, #1141 ) ;
#1618 = CARTESIAN_POINT ( 'NONE',  ( 19.01787690027053301, 6.000000000000000000, -30.11786744381776870 ) ) ;
#1619 = ORIENTED_EDGE ( 'NONE', *, *, #2927, .T. ) ;
#1620 = CARTESIAN_POINT ( 'NONE',  ( -15.05959694591549258, 6.400000000000000355, -32.26130033667202923 ) ) ;
#1621 = ADVANCED_FACE ( 'NONE', ( #496 ), #1544, .F. ) ;
#1622 = CARTESIAN_POINT ( 'NONE',  ( 1.429637876784247252, 5.999999999999998224, -31.76027965077578230 ) ) ;
#1623 = AXIS2_PLACEMENT_3D ( 'NONE', #5878, #2948, #599 ) ;
#1624 = CARTESIAN_POINT ( 'NONE',  ( -16.61384445458017822, 6.400000000000003020, -32.38544314610469854 ) ) ;
#1625 = CARTESIAN_POINT ( 'NONE',  ( 17.16795524063962830, 6.000000000000000000, -27.36885365276607729 ) ) ;
#1626 = VERTEX_POINT ( 'NONE', #1502 ) ;
#1627 = LINE ( 'NONE', #2855, #3240 ) ;
#1628 = LINE ( 'NONE', #505, #6459 ) ;
#1629 = CARTESIAN_POINT ( 'NONE',  ( -1.552227708975732812, 6.400000000000001243, -32.36942096508167310 ) ) ;
#1630 = AXIS2_PLACEMENT_3D ( 'NONE', #4567, #5250, #6990 ) ;
#1631 = ORIENTED_EDGE ( 'NONE', *, *, #2022, .T. ) ;
#1632 = CARTESIAN_POINT ( 'NONE',  ( -11.67299500116435951, 5.999999999999997335, -31.11293692514906084 ) ) ;
#1633 = DIRECTION ( 'NONE',  ( -1.000000000000000000, 0.000000000000000000, -0.000000000000000000 ) ) ;
#1634 = ORIENTED_EDGE ( 'NONE', *, *, #6501, .F. ) ;
#1635 = ORIENTED_EDGE ( 'NONE', *, *, #7414, .T. ) ;
#1636 = LINE ( 'NONE', #3997, #4024 ) ;
#1637 = AXIS2_PLACEMENT_3D ( 'NONE', #6160, #4911, #1966 ) ;
#1638 = CARTESIAN_POINT ( 'NONE',  ( 19.91206708072038012, 6.000000000000000000, -31.99084058546553777 ) ) ;
#1639 = CARTESIAN_POINT ( 'NONE',  ( 12.48817713172778454, 6.000000000000000000, -31.16869810660331552 ) ) ;
#1640 = ORIENTED_EDGE ( 'NONE', *, *, #3490, .F. ) ;
#1641 = VERTEX_POINT ( 'NONE', #3858 ) ;
#1642 = CARTESIAN_POINT ( 'NONE',  ( 0.1562876579220406625, 6.400000000000001243, -29.31873443020039360 ) ) ;
#1643 = AXIS2_PLACEMENT_3D ( 'NONE', #6244, #939, #4392 ) ;
#1644 = CARTESIAN_POINT ( 'NONE',  ( -15.16930633982671139, 5.999999999999999112, -31.22209429782286705 ) ) ;
#1645 = EDGE_CURVE ( 'NONE', #6058, #4477, #1882, .T. ) ;
#1646 = CARTESIAN_POINT ( 'NONE',  ( 14.17923155687728709, 6.000000000000000000, -27.47441687479691552 ) ) ;
#1647 = ORIENTED_EDGE ( 'NONE', *, *, #1424, .F. ) ;
#1648 = LINE ( 'NONE', #5848, #5569 ) ;
#1649 = CARTESIAN_POINT ( 'NONE',  ( 18.47263211788529347, 6.000000000000000000, -29.21843924883478394 ) ) ;
#1650 = VECTOR ( 'NONE', #2678, 1000.000000000000000 ) ;
#1651 = DIRECTION ( 'NONE',  ( -0.000000000000000000, -1.000000000000000000, -0.000000000000000000 ) ) ;
#1652 = VERTEX_POINT ( 'NONE', #6952 ) ;
#1653 = CARTESIAN_POINT ( 'NONE',  ( -6.848396203238233504, 6.000000000000001776, -30.76953142554205201 ) ) ;
#1654 = CARTESIAN_POINT ( 'NONE',  ( -8.118624663416390774, 6.000000000000000000, -30.01029459824960810 ) ) ;
#1655 = FACE_OUTER_BOUND ( 'NONE', #1006, .T. ) ;
#1656 = CARTESIAN_POINT ( 'NONE',  ( 9.019387541775923722, 6.000000000000000000, -30.59570194585271352 ) ) ;
#1657 = ORIENTED_EDGE ( 'NONE', *, *, #4897, .F. ) ;
#1658 = VECTOR ( 'NONE', #1505, 1000.000000000000000 ) ;
#1659 = LINE ( 'NONE', #5747, #5935 ) ;
#1660 = EDGE_CURVE ( 'NONE', #190, #2184, #2960, .T. ) ;
#1661 = VECTOR ( 'NONE', #487, 1000.000000000000114 ) ;
#1662 = CARTESIAN_POINT ( 'NONE',  ( -0.2616745064048470182, 5.999999999999999112, -32.46518961518748370 ) ) ;
#1663 = VECTOR ( 'NONE', #911, 1000.000000000000000 ) ;
#1664 = FACE_OUTER_BOUND ( 'NONE', #3843, .T. ) ;
#1665 = VERTEX_POINT ( 'NONE', #5283 ) ;
#1666 = PLANE ( 'NONE',  #79 ) ;
#1667 = DIRECTION ( 'NONE',  ( 0.000000000000000000, 0.000000000000000000, 1.000000000000000000 ) ) ;
#1668 = CARTESIAN_POINT ( 'NONE',  ( 1.492740956370683492, 6.400000000000000355, -30.53052534467427392 ) ) ;
#1669 = CARTESIAN_POINT ( 'NONE',  ( -1.461327224714287443, 6.000000000000000000, -32.38415913745518537 ) ) ;
#1670 = VECTOR ( 'NONE', #336, 1000.000000000000000 ) ;
#1671 = EDGE_LOOP ( 'NONE', ( #7035, #4610, #3760, #2056 ) ) ;
#1672 = CARTESIAN_POINT ( 'NONE',  ( 20.30208491809403171, 6.000000000000001776, -30.45292165053757927 ) ) ;
#1673 = B_SPLINE_CURVE_WITH_KNOTS ( 'NONE', 3,
 ( #5097, #7421, #2162, #4531, #4640, #7492, #1656 ),
 .UNSPECIFIED., .F., .F.,
 ( 4, 1, 1, 1, 4 ),
 ( 0.000000000000000000, 0.2390040873904166474, 0.4972199920637500048, 0.7560045310330346657, 1.000000000000000000 ),
 .UNSPECIFIED. ) ;
#1674 = CARTESIAN_POINT ( 'NONE',  ( -5.942263805368793506, 6.400000000000001243, -30.45292165053756861 ) ) ;
#1675 = ORIENTED_EDGE ( 'NONE', *, *, #5781, .F. ) ;
#1676 = ORIENTED_EDGE ( 'NONE', *, *, #3613, .T. ) ;
#1677 = AXIS2_PLACEMENT_3D ( 'NONE', #4844, #4319, #717 ) ;
#1678 = CARTESIAN_POINT ( 'NONE',  ( -11.81852717239504358, 6.400000000000001243, -31.54244368764369000 ) ) ;
#1679 = CARTESIAN_POINT ( 'NONE',  ( 19.98543241094069955, 6.000000000000000000, -31.92673271707098692 ) ) ;
#1680 = CARTESIAN_POINT ( 'NONE',  ( -14.52437786450925827, 6.000000000000000000, -31.92673271707097982 ) ) ;
#1681 = CARTESIAN_POINT ( 'NONE',  ( -8.118624663416390774, 6.000000000000000888, -31.64807527486540550 ) ) ;
#1682 = EDGE_CURVE ( 'NONE', #3664, #2508, #4712, .T. ) ;
#1683 = VECTOR ( 'NONE', #6851, 1000.000000000000000 ) ;
#1684 = ORIENTED_EDGE ( 'NONE', *, *, #4064, .T. ) ;
#1685 = CARTESIAN_POINT ( 'NONE',  ( 0.1117063842284505698, 6.400000000000000355, -32.45250582713963894 ) ) ;
#1686 = LINE ( 'NONE', #5916, #2860 ) ;
#1687 = CARTESIAN_POINT ( 'NONE',  ( -16.23302142930511849, 6.000000000000000888, -29.99004940886776893 ) ) ;
#1688 = ORIENTED_EDGE ( 'NONE', *, *, #4416, .T. ) ;
#1689 = CARTESIAN_POINT ( 'NONE',  ( 41.00000000000047606, 6.000000000000000000, 20.29999999999997584 ) ) ;
#1690 = CARTESIAN_POINT ( 'NONE',  ( -0.2459726260707847945, 6.400000000000000355, -31.74666093775691778 ) ) ;
#1691 = CARTESIAN_POINT ( 'NONE',  ( 18.47263211788529347, 6.400000000000000355, -29.21843924883478394 ) ) ;
#1692 = ADVANCED_FACE ( 'NONE', ( #1731 ), #1197, .T. ) ;
#1693 = DIRECTION ( 'NONE',  ( 1.000000000000000000, 0.000000000000000000, 0.000000000000000000 ) ) ;
#1694 = CARTESIAN_POINT ( 'NONE',  ( -6.941927246331324852, 6.000000000000003553, -30.42305239743646439 ) ) ;
#1695 = CARTESIAN_POINT ( 'NONE',  ( -7.816663366949302194, 6.400000000000000355, -29.98480888814946965 ) ) ;
#1696 = CARTESIAN_POINT ( 'NONE',  ( -7.771716605577515757, 6.000000000000000888, -29.21843924883478749 ) ) ;
#1697 = EDGE_LOOP ( 'NONE', ( #5304, #749, #2351, #125 ) ) ;
#1698 = DIRECTION ( 'NONE',  ( 0.000000000000000000, 0.000000000000000000, -1.000000000000000000 ) ) ;
#1699 = ORIENTED_EDGE ( 'NONE', *, *, #7381, .F. ) ;
#1700 = B_SPLINE_CURVE_WITH_KNOTS ( 'NONE', 3,
 ( #6739, #433, #2094, #1475, #2675, #1016, #5716, #3832, #2786, #6245, #7468, #6704, #5105, #1440, #6812, #2133, #1515, #2173, #5562 ),
 .UNSPECIFIED., .F., .F.,
 ( 4, 1, 1, 1, 1, 1, 1, 1, 1, 1, 1, 1, 1, 1, 1, 1, 4 ),
 ( 0.000000000000000000, 0.07191545516195298193, 0.1407403692576959242, 0.2060352807062173219, 0.2683491211605902871, 0.3282273963484789725, 0.3869060125988785237, 0.4440198081361250715, 0.5015711334728620852, 0.5583256115710277800, 0.6155586782909043819, 0.6731311583151198263, 0.7325152552004550177, 0.7940939077381055089, 0.8591197148003122397, 0.9273332820786530650, 1.000000000000000000 ),
 .UNSPECIFIED. ) ;
#1701 = DIRECTION ( 'NONE',  ( -1.000000000000000000, 0.000000000000000000, 0.000000000000000000 ) ) ;
#1702 = EDGE_CURVE ( 'NONE', #2905, #1747, #5206, .T. ) ;
#1703 = CARTESIAN_POINT ( 'NONE',  ( 14.79224926259940354, 6.400000000000000355, -29.50087465328252634 ) ) ;
#1704 = LINE ( 'NONE', #2320, #3762 ) ;
#1705 = CARTESIAN_POINT ( 'NONE',  ( 13.45472018343872378, 6.400000000000000355, -30.52971400006814662 ) ) ;
#1706 = CARTESIAN_POINT ( 'NONE',  ( -12.45887869123112068, 6.400000000000000355, -28.73107021437799347 ) ) ;
#1707 = DIRECTION ( 'NONE',  ( 1.000000000000000000, 0.000000000000000000, 0.000000000000000000 ) ) ;
#1708 = CARTESIAN_POINT ( 'NONE',  ( 4.732056435658505755, 6.400000000000000355, -28.23934310325624253 ) ) ;
#1709 = CARTESIAN_POINT ( 'NONE',  ( 41.00000000000023448, 6.000000000000000000, -11.60000000000000853 ) ) ;
#1710 = ORIENTED_EDGE ( 'NONE', *, *, #4685, .T. ) ;
#1711 = CARTESIAN_POINT ( 'NONE',  ( 4.732056435658505755, 6.000000000000000000, -28.23934310325624253 ) ) ;
#1712 = LINE ( 'NONE', #2331, #3355 ) ;
#1713 = ORIENTED_EDGE ( 'NONE', *, *, #1553, .T. ) ;
#1714 = ORIENTED_EDGE ( 'NONE', *, *, #1181, .T. ) ;
#1715 = CARTESIAN_POINT ( 'NONE',  ( -2.463814898894303163, 6.400000000000000355, -31.62699742879001974 ) ) ;
#1716 = DIRECTION ( 'NONE',  ( 0.9618686623054235607, -0.000000000000000000, 0.2735117483304423391 ) ) ;
#1717 = CARTESIAN_POINT ( 'NONE',  ( -14.42979719418794637, 6.000000000000000888, -31.81347722895040064 ) ) ;
#1718 = DIRECTION ( 'NONE',  ( 0.000000000000000000, 0.000000000000000000, 1.000000000000000000 ) ) ;
#1719 = ORIENTED_EDGE ( 'NONE', *, *, #6112, .T. ) ;
#1720 = ADVANCED_FACE ( 'NONE', ( #7532 ), #2850, .F. ) ;
#1721 = CARTESIAN_POINT ( 'NONE',  ( 12.26192086025705130, 6.400000000000000355, -27.40274151928777613 ) ) ;
#1722 = DIRECTION ( 'NONE',  ( -0.0004025324665155295364, 0.000000000000000000, -0.9999999189838034708 ) ) ;
#1723 = CARTESIAN_POINT ( 'NONE',  ( 0.4885397485161500630, 6.400000000000000355, -28.53432896584112655 ) ) ;
#1724 = ORIENTED_EDGE ( 'NONE', *, *, #6205, .T. ) ;
#1725 = CARTESIAN_POINT ( 'NONE',  ( -7.518631133846212400, 6.000000000000001776, -31.67424710884987604 ) ) ;
#1726 = CARTESIAN_POINT ( 'NONE',  ( -0.3365883843356912153, 6.000000000000001776, -31.74655272254031502 ) ) ;
#1727 = DIRECTION ( 'NONE',  ( -0.000000000000000000, -1.000000000000000000, -0.000000000000000000 ) ) ;
#1728 = CARTESIAN_POINT ( 'NONE',  ( -1.595245800732630448, 6.000000000000000000, -27.42207852823315761 ) ) ;
#1729 = ORIENTED_EDGE ( 'NONE', *, *, #4671, .F. ) ;
#1730 = CARTESIAN_POINT ( 'NONE',  ( 15.35216897409870462, 6.000000000000000888, -29.52197761241085416 ) ) ;
#1731 = FACE_OUTER_BOUND ( 'NONE', #2317, .T. ) ;
#1732 = ORIENTED_EDGE ( 'NONE', *, *, #4331, .T. ) ;
#1733 = CARTESIAN_POINT ( 'NONE',  ( 37.70000000000000284, 6.000000000000000000, 33.09999999999998010 ) ) ;
#1734 = ORIENTED_EDGE ( 'NONE', *, *, #5596, .F. ) ;
#1735 = EDGE_CURVE ( 'NONE', #988, #632, #6769, .T. ) ;
#1736 = ADVANCED_FACE ( 'NONE', ( #1811 ), #6767, .F. ) ;
#1737 = CARTESIAN_POINT ( 'NONE',  ( 12.42534190180789899, 6.399999999999998579, -30.82719756694120505 ) ) ;
#1738 = LINE ( 'NONE', #4106, #4502 ) ;
#1739 = CARTESIAN_POINT ( 'NONE',  ( 0.000000000000000000, 0.000000000000000000, 20.29999999999998295 ) ) ;
#1740 = CARTESIAN_POINT ( 'NONE',  ( 13.57431829940795787, 6.400000000000002132, -30.08232456123536025 ) ) ;
#1741 = EDGE_CURVE ( 'NONE', #7379, #3211, #7106, .T. ) ;
#1742 = CARTESIAN_POINT ( 'NONE',  ( 1.527351934550024382, 6.399999999999999467, -30.62724012795533213 ) ) ;
#1743 = CARTESIAN_POINT ( 'NONE',  ( 1.357319536469540733, 6.400000000000001243, -28.98227838224730135 ) ) ;
#1744 = ORIENTED_EDGE ( 'NONE', *, *, #3828, .F. ) ;
#1745 = DIRECTION ( 'NONE',  ( 0.000000000000000000, 0.000000000000000000, 1.000000000000000000 ) ) ;
#1746 = VECTOR ( 'NONE', #6595, 1000.000000000000000 ) ;
#1747 = VERTEX_POINT ( 'NONE', #6417 ) ;
#1748 = CARTESIAN_POINT ( 'NONE',  ( -16.21266713383851510, 5.999999999999998224, -31.67508321121245629 ) ) ;
#1749 = LINE ( 'NONE', #7508, #4721 ) ;
#1750 = VERTEX_POINT ( 'NONE', #3622 ) ;
#1751 = VERTEX_POINT ( 'NONE', #5967 ) ;
#1752 = CARTESIAN_POINT ( 'NONE',  ( -11.80169472313511392, 6.400000000000000355, -31.62605658503176542 ) ) ;
#1753 = CARTESIAN_POINT ( 'NONE',  ( 20.32697772885710563, 6.399999999999999467, -31.24840645667678984 ) ) ;
#1754 = CARTESIAN_POINT ( 'NONE',  ( 30.70000000000003482, 0.000000000000000000, 0.000000000000000000 ) ) ;
#1755 = VECTOR ( 'NONE', #962, 1000.000000000000000 ) ;
#1756 = LINE ( 'NONE', #4046, #3468 ) ;
#1757 = EDGE_CURVE ( 'NONE', #7434, #6398, #6598, .T. ) ;
#1758 = B_SPLINE_CURVE_WITH_KNOTS ( 'NONE', 3,
 ( #5693, #2151, #5579, #7374, #6829, #2109, #6152 ),
 .UNSPECIFIED., .F., .F.,
 ( 4, 1, 1, 1, 4 ),
 ( 0.000000000000000000, 0.2351661373805172817, 0.4932514983218314053, 0.7555514380808884267, 1.000000000000000000 ),
 .UNSPECIFIED. ) ;
#1759 = ADVANCED_FACE ( 'NONE', ( #6609 ), #6570, .T. ) ;
#1760 = VECTOR ( 'NONE', #5540, 1000.000000000000000 ) ;
#1761 = ORIENTED_EDGE ( 'NONE', *, *, #7530, .F. ) ;
#1762 = CARTESIAN_POINT ( 'NONE',  ( -0.03100776563422633775, 5.999999999999998224, -32.46695135513984809 ) ) ;
#1763 = PLANE ( 'NONE',  #4244 ) ;
#1764 = DIRECTION ( 'NONE',  ( 1.000000000000000000, 0.000000000000000000, 0.000000000000000000 ) ) ;
#1765 = DIRECTION ( 'NONE',  ( 1.613696256722611948E-15, 0.000000000000000000, -1.000000000000000000 ) ) ;
#1766 = CARTESIAN_POINT ( 'NONE',  ( -6.550241773461628725, 6.399999999999998579, -29.54508210885907715 ) ) ;
#1767 = LINE ( 'NONE', #6450, #2235 ) ;
#1768 = DIRECTION ( 'NONE',  ( 0.000000000000000000, 0.000000000000000000, -1.000000000000000000 ) ) ;
#1769 = ORIENTED_EDGE ( 'NONE', *, *, #3379, .F. ) ;
#1770 = CARTESIAN_POINT ( 'NONE',  ( -30.69999999999997087, 0.000000000000000000, -0.000000000000000000 ) ) ;
#1771 = CARTESIAN_POINT ( 'NONE',  ( 0.7750164208303402802, 6.000000000000000888, -27.44419354953845058 ) ) ;
#1772 = ORIENTED_EDGE ( 'NONE', *, *, #4280, .T. ) ;
#1773 = B_SPLINE_CURVE_WITH_KNOTS ( 'NONE', 3,
 ( #3106, #5958, #180, #2537, #2497, #4853, #1258 ),
 .UNSPECIFIED., .F., .F.,
 ( 4, 1, 1, 1, 4 ),
 ( 0.000000000000000000, 0.2916025767268194957, 0.5555268356105992344, 0.7921067875558677196, 1.000000000000000000 ),
 .UNSPECIFIED. ) ;
#1774 = CYLINDRICAL_SURFACE ( 'NONE', #427, 1.000000000000000888 ) ;
#1775 = VERTEX_POINT ( 'NONE', #1418 ) ;
#1776 = CARTESIAN_POINT ( 'NONE',  ( -30.69999999999997087, 0.000000000000000000, -25.60000000000002274 ) ) ;
#1777 = VECTOR ( 'NONE', #457, 1000.000000000000000 ) ;
#1778 = CARTESIAN_POINT ( 'NONE',  ( 0.6360903723163385814, 6.000000000000000000, -30.97183323682475731 ) ) ;
#1779 = CARTESIAN_POINT ( 'NONE',  ( 19.87534730827727358, 6.400000000000000355, -32.02292694467895728 ) ) ;
#1780 = AXIS2_PLACEMENT_3D ( 'NONE', #4453, #2082, #3195 ) ;
#1781 = CARTESIAN_POINT ( 'NONE',  ( 9.814938142507424246, 6.400000000000000355, -27.40833410816390980 ) ) ;
#1782 = DIRECTION ( 'NONE',  ( 1.000000000000000000, 0.000000000000000000, 0.000000000000000000 ) ) ;
#1783 = CARTESIAN_POINT ( 'NONE',  ( 1.555946242680930514, 6.399999999999999467, -30.72825184180054592 ) ) ;
#1784 = CARTESIAN_POINT ( 'NONE',  ( 1.161723964611628190, 6.400000000000000355, -29.43330610433718064 ) ) ;
#1785 = ORIENTED_EDGE ( 'NONE', *, *, #4030, .T. ) ;
#1786 = DIRECTION ( 'NONE',  ( -0.000000000000000000, -1.000000000000000000, -0.000000000000000000 ) ) ;
#1787 = EDGE_CURVE ( 'NONE', #4699, #7398, #260, .T. ) ;
#1788 = VERTEX_POINT ( 'NONE', #2037 ) ;
#1789 = CARTESIAN_POINT ( 'NONE',  ( 20.24666452599172928, 5.999999999999998224, -30.24926985564657400 ) ) ;
#1790 = FACE_OUTER_BOUND ( 'NONE', #2449, .T. ) ;
#1791 = VERTEX_POINT ( 'NONE', #4825 ) ;
#1792 = ORIENTED_EDGE ( 'NONE', *, *, #5671, .F. ) ;
#1793 = DIRECTION ( 'NONE',  ( -1.000000000000000000, 0.000000000000000000, 0.000000000000000000 ) ) ;
#1794 = CARTESIAN_POINT ( 'NONE',  ( 19.38489896193268436, 6.000000000000000000, -31.05643968233427188 ) ) ;
#1795 = VECTOR ( 'NONE', #4243, 1000.000000000000000 ) ;
#1796 = CARTESIAN_POINT ( 'NONE',  ( -8.118624663416390774, 6.400000000000000355, -27.36885365276607729 ) ) ;
#1797 = FACE_OUTER_BOUND ( 'NONE', #6759, .T. ) ;
#1798 = ADVANCED_FACE ( 'NONE', ( #2505 ), #116, .F. ) ;
#1799 = CIRCLE ( 'NONE', #4758, 1.000000000000000888 ) ;
#1800 = CARTESIAN_POINT ( 'NONE',  ( -1.319535065101546722, 6.399999999999998579, -32.40277397114634539 ) ) ;
#1801 = CARTESIAN_POINT ( 'NONE',  ( -7.010183329973526334, 6.400000000000002132, -29.33502493663241495 ) ) ;
#1802 = CARTESIAN_POINT ( 'NONE',  ( 36.70000000000000284, 6.000000000000000000, 34.09999999999998721 ) ) ;
#1803 = ORIENTED_EDGE ( 'NONE', *, *, #714, .T. ) ;
#1804 = CARTESIAN_POINT ( 'NONE',  ( -7.350013258295255980, 6.000000000000000888, -31.63615738853305714 ) ) ;
#1805 = CARTESIAN_POINT ( 'NONE',  ( -7.468410954939702862, 6.400000000000002132, -29.22785882010314396 ) ) ;
#1806 = CARTESIAN_POINT ( 'NONE',  ( -37.70000000000000284, 6.000000000000000000, 33.09999999999998010 ) ) ;
#1807 = CARTESIAN_POINT ( 'NONE',  ( 10.82490906104526651, 6.000000000000000000, -27.40833410816390980 ) ) ;
#1808 = ORIENTED_EDGE ( 'NONE', *, *, #1026, .T. ) ;
#1809 = B_SPLINE_CURVE_WITH_KNOTS ( 'NONE', 3,
 ( #3322, #1472, #3287, #6279, #3205, #4391, #3830 ),
 .UNSPECIFIED., .F., .F.,
 ( 4, 1, 1, 1, 4 ),
 ( 0.000000000000000000, 0.2509043724859301161, 0.5070293538230603581, 0.7593601790162941567, 1.000000000000000000 ),
 .UNSPECIFIED. ) ;
#1810 = CARTESIAN_POINT ( 'NONE',  ( -1.319535065101546722, 5.999999999999998224, -32.40277397114634539 ) ) ;
#1811 = FACE_OUTER_BOUND ( 'NONE', #7128, .T. ) ;
#1812 = EDGE_CURVE ( 'NONE', #3837, #6644, #1511, .T. ) ;
#1813 = CARTESIAN_POINT ( 'NONE',  ( -4.197055313933442555, 6.400000000000000355, -30.41282014694472124 ) ) ;
#1814 = ORIENTED_EDGE ( 'NONE', *, *, #391, .F. ) ;
#1815 = DIRECTION ( 'NONE',  ( 0.000000000000000000, -0.000000000000000000, 1.000000000000000000 ) ) ;
#1816 = PLANE ( 'NONE',  #4633 ) ;
#1817 = EDGE_LOOP ( 'NONE', ( #1631, #6505, #6050, #4125, #2292, #2873, #2923, #7098 ) ) ;
#1818 = CARTESIAN_POINT ( 'NONE',  ( -8.118624663416390774, 6.000000000000000888, -31.64807527486540550 ) ) ;
#1819 = DIRECTION ( 'NONE',  ( 0.9674501239557964372, 0.000000000000000000, -0.2530617664877768958 ) ) ;
#1820 = EDGE_CURVE ( 'NONE', #1958, #4363, #1307, .T. ) ;
#1821 = CARTESIAN_POINT ( 'NONE',  ( 19.23416539348929177, 6.000000000000000888, -29.33502493663241140 ) ) ;
#1822 = CARTESIAN_POINT ( 'NONE',  ( 17.72835279673473252, 6.400000000000000355, -32.37575699825519138 ) ) ;
#1823 = CARTESIAN_POINT ( 'NONE',  ( 0.7816286551278450734, 6.400000000000001243, -29.76771219728753692 ) ) ;
#1824 = B_SPLINE_CURVE_WITH_KNOTS ( 'NONE', 3,
 ( #729, #7017, #3072, #1805, #4176, #5424, #70, #147, #4855, #1766, #4134, #6489, #1226, #1133, #10, #1674, #5834, #1094, #6321 ),
 .UNSPECIFIED., .F., .F.,
 ( 4, 1, 1, 1, 1, 1, 1, 1, 1, 1, 1, 1, 1, 1, 1, 1, 4 ),
 ( 0.000000000000000000, 0.05258259151502785167, 0.1056405906512261073, 0.1591859143949371225, 0.2138708615588964801, 0.2695888726926897183, 0.3265946226969952959, 0.3855616824854595781, 0.4462829796615851441, 0.5073536757037241385, 0.5682667696868889395, 0.6302685701335984936, 0.6945924765552943247, 0.7628241194466862662, 0.8361818111763060779, 0.9149028691619350839, 0.9999999999999998890 ),
 .UNSPECIFIED. ) ;
#1825 = ORIENTED_EDGE ( 'NONE', *, *, #270, .F. ) ;
#1826 = DIRECTION ( 'NONE',  ( 0.000000000000000000, 0.000000000000000000, 1.000000000000000000 ) ) ;
#1827 = ORIENTED_EDGE ( 'NONE', *, *, #5365, .T. ) ;
#1828 = CARTESIAN_POINT ( 'NONE',  ( 42.00000000000000000, 0.000000000000000000, -25.70000000000002416 ) ) ;
#1829 = ORIENTED_EDGE ( 'NONE', *, *, #6171, .F. ) ;
#1830 = VERTEX_POINT ( 'NONE', #6646 ) ;
#1831 = LINE ( 'NONE', #7204, #699 ) ;
#1832 = CARTESIAN_POINT ( 'NONE',  ( 18.53767737873008414, 6.000000000000000000, -31.68638842117765719 ) ) ;
#1833 = DIRECTION ( 'NONE',  ( 0.000000000000000000, 0.000000000000000000, -1.000000000000000000 ) ) ;
#1834 = EDGE_CURVE ( 'NONE', #2866, #6285, #806, .T. ) ;
#1835 = CARTESIAN_POINT ( 'NONE',  ( 1.576436853814455752, 6.400000000000000355, -30.83420431511832760 ) ) ;
#1836 = CARTESIAN_POINT ( 'NONE',  ( -7.090992165442355777, 6.000000000000000000, -30.22119562621699274 ) ) ;
#1837 = CARTESIAN_POINT ( 'NONE',  ( -16.93727476569310753, 6.000000000000000888, -32.36119872958079213 ) ) ;
#1838 = CARTESIAN_POINT ( 'NONE',  ( -6.403504760323622591, 6.400000000000002132, -29.64117982395600492 ) ) ;
#1839 = CARTESIAN_POINT ( 'NONE',  ( 0.6032313787952258144, 6.000000000000000000, -28.01059065135672910 ) ) ;
#1840 = ORIENTED_EDGE ( 'NONE', *, *, #5606, .T. ) ;
#1841 = CARTESIAN_POINT ( 'NONE',  ( -7.077249295931442141, 5.999999999999999112, -31.48024586386576118 ) ) ;
#1842 = EDGE_CURVE ( 'NONE', #847, #4693, #5430, .T. ) ;
#1843 = CARTESIAN_POINT ( 'NONE',  ( -16.21266713383851510, 5.999999999999998224, -31.67508321121245629 ) ) ;
#1844 = DIRECTION ( 'NONE',  ( -0.000000000000000000, -1.000000000000000000, -0.000000000000000000 ) ) ;
#1845 = CARTESIAN_POINT ( 'NONE',  ( 0.1562876579220406625, 6.000000000000000888, -29.31873443020039360 ) ) ;
#1846 = VERTEX_POINT ( 'NONE', #4861 ) ;
#1847 = CARTESIAN_POINT ( 'NONE',  ( -1.461327224714287443, 6.000000000000000888, -32.38415913745518537 ) ) ;
#1848 = CARTESIAN_POINT ( 'NONE',  ( -4.197055313933442555, 6.000000000000000000, -29.63604775656636292 ) ) ;
#1849 = LINE ( 'NONE', #4336, #3632 ) ;
#1850 = EDGE_LOOP ( 'NONE', ( #4372, #3716, #4544, #1171 ) ) ;
#1851 = DIRECTION ( 'NONE',  ( -0.2771888307748773261, 0.000000000000000000, -0.9608154620392287404 ) ) ;
#1852 = EDGE_CURVE ( 'NONE', #2473, #1003, #7181, .T. ) ;
#1853 = FACE_OUTER_BOUND ( 'NONE', #809, .T. ) ;
#1854 = EDGE_CURVE ( 'NONE', #1565, #6016, #188, .T. ) ;
#1855 = ORIENTED_EDGE ( 'NONE', *, *, #438, .T. ) ;
#1856 = CARTESIAN_POINT ( 'NONE',  ( 37.70000000000000284, 6.000000000000000000, -11.60000000000001386 ) ) ;
#1857 = DIRECTION ( 'NONE',  ( -0.2530617664877768958, 0.000000000000000000, -0.9674501239557964372 ) ) ;
#1858 = DIRECTION ( 'NONE',  ( 0.000000000000000000, 0.000000000000000000, -1.000000000000000000 ) ) ;
#1859 = CARTESIAN_POINT ( 'NONE',  ( -14.15437363373129109, 6.400000000000000355, -30.97161304018186812 ) ) ;
#1860 = CARTESIAN_POINT ( 'NONE',  ( 17.16701347629061303, 6.400000000000000355, -32.30384705673326806 ) ) ;
#1861 = ADVANCED_FACE ( 'NONE', ( #2546 ), #3774, .F. ) ;
#1862 = CARTESIAN_POINT ( 'NONE',  ( -15.12216016518261164, 6.400000000000002132, -29.39364364414690911 ) ) ;
#1863 = ORIENTED_EDGE ( 'NONE', *, *, #3961, .T. ) ;
#1864 = CARTESIAN_POINT ( 'NONE',  ( -16.01327123862138535, 6.000000000000000000, -29.98594074331262505 ) ) ;
#1865 = EDGE_LOOP ( 'NONE', ( #4436, #1792, #5520, #1785 ) ) ;
#1866 = ORIENTED_EDGE ( 'NONE', *, *, #5494, .F. ) ;
#1867 = DIRECTION ( 'NONE',  ( -1.000000000000000000, 0.000000000000000000, -0.000000000000000000 ) ) ;
#1868 = CARTESIAN_POINT ( 'NONE',  ( 18.89433546516755769, 6.000000000000001776, -31.63615738853305004 ) ) ;
#1869 = CARTESIAN_POINT ( 'NONE',  ( -41.00000000000000000, 0.000000000000000000, -10.60000000000001208 ) ) ;
#1870 = CARTESIAN_POINT ( 'NONE',  ( -11.72765914286069844, 6.000000000000002665, -31.37340915469835778 ) ) ;
#1871 = DIRECTION ( 'NONE',  ( 1.000000000000000000, 0.000000000000000000, 0.000000000000000000 ) ) ;
#1872 = B_SPLINE_CURVE_WITH_KNOTS ( 'NONE', 3,
 ( #2406, #95, #6358, #1093, #3440, #4804, #510, #3521, #5297, #5871, #5943, #2367, #7039, #53, #1789, #1672, #2903, #671, #4767 ),
 .UNSPECIFIED., .F., .F.,
 ( 4, 1, 1, 1, 1, 1, 1, 1, 1, 1, 1, 1, 1, 1, 1, 1, 4 ),
 ( 0.000000000000000000, 0.05258259151502873291, 0.1056405906512260517, 0.1591859143949376498, 0.2138708615588969797, 0.2695888726926904400, 0.3265946226969951849, 0.3855616824854594116, 0.4462829796615860323, 0.5073536757037246936, 0.5682667696868893836, 0.6302685701335987156, 0.6945924765552947688, 0.7628241194466865993, 0.8361818111763066330, 0.9149028691619353060, 1.000000000000000000 ),
 .UNSPECIFIED. ) ;
#1873 = ORIENTED_EDGE ( 'NONE', *, *, #1615, .T. ) ;
#1874 = CARTESIAN_POINT ( 'NONE',  ( 1.499869648230695240, 6.400000000000001243, -31.58676682159188687 ) ) ;
#1875 = DIRECTION ( 'NONE',  ( 0.000000000000000000, 0.000000000000000000, 1.000000000000000000 ) ) ;
#1876 = AXIS2_PLACEMENT_3D ( 'NONE', #1237, #1815, #4185 ) ;
#1877 = CARTESIAN_POINT ( 'NONE',  ( 0.6435100333610965784, 6.000000000000000000, -27.84769135770068260 ) ) ;
#1878 = ORIENTED_EDGE ( 'NONE', *, *, #7055, .T. ) ;
#1879 = CARTESIAN_POINT ( 'NONE',  ( 13.89212599549643734, 6.400000000000000355, -28.76406510786103965 ) ) ;
#1880 = CARTESIAN_POINT ( 'NONE',  ( -17.34279679915934125, 6.400000000000000355, -32.30384705673326806 ) ) ;
#1881 = CARTESIAN_POINT ( 'NONE',  ( 13.44882748197434097, 6.400000000000000355, -27.47441687479691552 ) ) ;
#1882 = CIRCLE ( 'NONE', #520, 1.000000000000000888 ) ;
#1883 = DIRECTION ( 'NONE',  ( 0.000000000000000000, 0.000000000000000000, -1.000000000000000000 ) ) ;
#1884 = ORIENTED_EDGE ( 'NONE', *, *, #38, .F. ) ;
#1885 = EDGE_CURVE ( 'NONE', #6238, #2015, #4903, .T. ) ;
#1886 = DIRECTION ( 'NONE',  ( 0.0001906322564713450163, 0.000000000000000000, 0.9999999818296712029 ) ) ;
#1887 = DIRECTION ( 'NONE',  ( 1.000000000000000000, 0.000000000000000000, -0.000000000000000000 ) ) ;
#1888 = DIRECTION ( 'NONE',  ( 1.000000000000000000, 0.000000000000000000, -2.420544385083917922E-15 ) ) ;
#1889 = ORIENTED_EDGE ( 'NONE', *, *, #2733, .F. ) ;
#1890 = CARTESIAN_POINT ( 'NONE',  ( 13.45472018343872378, 6.000000000000000000, -30.52971400006814662 ) ) ;
#1891 = DIRECTION ( 'NONE',  ( -0.0001908339595975940743, 0.000000000000000000, -0.9999999817911998656 ) ) ;
#1892 = ORIENTED_EDGE ( 'NONE', *, *, #1358, .T. ) ;
#1893 = ADVANCED_FACE ( 'NONE', ( #6722 ), #7389, .F. ) ;
#1894 = CARTESIAN_POINT ( 'NONE',  ( 19.87534730827727358, 6.400000000000000355, -32.02292694467895728 ) ) ;
#1895 = CARTESIAN_POINT ( 'NONE',  ( 19.21082917005212565, 5.999999999999998224, -30.28257749978812186 ) ) ;
#1896 = VECTOR ( 'NONE', #3692, 1000.000000000000000 ) ;
#1897 = CARTESIAN_POINT ( 'NONE',  ( 18.52292364880349140, 6.400000000000001243, -29.21766777390936198 ) ) ;
#1898 = EDGE_CURVE ( 'NONE', #5687, #2381, #4147, .T. ) ;
#1899 = CARTESIAN_POINT ( 'NONE',  ( 17.42727871130137984, 6.399999999999998579, -32.34535910240236234 ) ) ;
#1900 = CARTESIAN_POINT ( 'NONE',  ( 18.68286333387093734, 5.999999999999998224, -32.40110182758649415 ) ) ;
#1901 = VECTOR ( 'NONE', #4920, 1000.000000000000000 ) ;
#1902 = CARTESIAN_POINT ( 'NONE',  ( -14.66896631231076853, 6.000000000000001776, -29.64117982395600848 ) ) ;
#1903 = CARTESIAN_POINT ( 'NONE',  ( -15.05959694591549258, 6.400000000000000355, -32.26130033667202923 ) ) ;
#1904 = EDGE_LOOP ( 'NONE', ( #381, #6477, #5694, #4358 ) ) ;
#1905 = ORIENTED_EDGE ( 'NONE', *, *, #5702, .F. ) ;
#1906 = CYLINDRICAL_SURFACE ( 'NONE', #3653, 1.000000000000000888 ) ;
#1907 = CARTESIAN_POINT ( 'NONE',  ( 1.757490980006340076, 6.400000000000000355, -27.45224398959952694 ) ) ;
#1908 = CARTESIAN_POINT ( 'NONE',  ( 20.35705931250462797, 6.000000000000000000, -30.91432945549820133 ) ) ;
#1909 = CARTESIAN_POINT ( 'NONE',  ( -11.55376858397309192, 6.000000000000000000, -30.59570194585271352 ) ) ;
#1910 = CARTESIAN_POINT ( 'NONE',  ( 15.31324953869684968, 5.999999999999999112, -30.64720285005450862 ) ) ;
#1911 = ORIENTED_EDGE ( 'NONE', *, *, #2457, .T. ) ;
#1912 = CARTESIAN_POINT ( 'NONE',  ( -17.21657854415023436, 6.000000000000000888, -32.32717146139711417 ) ) ;
#1913 = LINE ( 'NONE', #759, #6420 ) ;
#1914 = CARTESIAN_POINT ( 'NONE',  ( 0.5165077355617215815, 6.000000000000000888, -28.39392451649763416 ) ) ;
#1915 = ORIENTED_EDGE ( 'NONE', *, *, #5376, .F. ) ;
#1916 = EDGE_CURVE ( 'NONE', #242, #2386, #2762, .T. ) ;
#1917 = CARTESIAN_POINT ( 'NONE',  ( 18.46037721366816342, 6.000000000000000000, -32.40282897541012375 ) ) ;
#1918 = VECTOR ( 'NONE', #485, 1000.000000000000114 ) ;
#1919 = B_SPLINE_CURVE_WITH_KNOTS ( 'NONE', 3,
 ( #1536, #5659, #3891, #3306, #4943, #7412, #7257, #3780, #4980, #528, #5695 ),
 .UNSPECIFIED., .F., .F.,
 ( 4, 1, 1, 1, 1, 1, 1, 1, 4 ),
 ( 0.000000000000000000, 0.1375496799793178015, 0.2703509414460299465, 0.3981406662983345002, 0.5240369722626901927, 0.6469191708463700730, 0.7662539507939490901, 0.8830087493568520296, 1.000000000000000000 ),
 .UNSPECIFIED. ) ;
#1920 = LINE ( 'NONE', #5504, #1551 ) ;
#1921 = ORIENTED_EDGE ( 'NONE', *, *, #6509, .T. ) ;
#1922 = CARTESIAN_POINT ( 'NONE',  ( -1.168036628266896582, 5.999999999999999112, -32.41962408045161226 ) ) ;
#1923 = CARTESIAN_POINT ( 'NONE',  ( -6.410759253585117001, 6.000000000000000000, -32.05409105858822727 ) ) ;
#1924 = CARTESIAN_POINT ( 'NONE',  ( 18.53767737873008414, 6.400000000000001243, -31.68638842117765719 ) ) ;
#1925 = ORIENTED_EDGE ( 'NONE', *, *, #2222, .T. ) ;
#1926 = VECTOR ( 'NONE', #6809, 1000.000000000000000 ) ;
#1927 = PLANE ( 'NONE',  #6413 ) ;
#1928 = EDGE_CURVE ( 'NONE', #4937, #4969, #284, .T. ) ;
#1929 = CARTESIAN_POINT ( 'NONE',  ( 0.5590650305049165159, 5.999999999999998224, -31.36661637493095967 ) ) ;
#1930 = VECTOR ( 'NONE', #2817, 1000.000000000000000 ) ;
#1931 = EDGE_LOOP ( 'NONE', ( #7303, #4325, #2902, #1855 ) ) ;
#1932 = DIRECTION ( 'NONE',  ( 1.000000000000000000, 0.000000000000000000, 0.000000000000000000 ) ) ;
#1933 = LINE ( 'NONE', #3743, #162 ) ;
#1934 = CARTESIAN_POINT ( 'NONE',  ( 19.38526548602906630, 6.400000000000002132, -30.67437481409489308 ) ) ;
#1935 = CARTESIAN_POINT ( 'NONE',  ( 20.24666452599172928, 6.399999999999998579, -30.24926985564657400 ) ) ;
#1936 = DIRECTION ( 'NONE',  ( -0.000000000000000000, -1.000000000000000000, -0.000000000000000000 ) ) ;
#1937 = ADVANCED_FACE ( 'NONE', ( #916 ), #5074, .F. ) ;
#1938 = CARTESIAN_POINT ( 'NONE',  ( 17.57253550975684675, 6.000000000000000888, -32.36119872958079213 ) ) ;
#1939 = CARTESIAN_POINT ( 'NONE',  ( 1.357319536469540733, 6.400000000000001243, -28.98227838224730135 ) ) ;
#1940 = CARTESIAN_POINT ( 'NONE',  ( -15.82694694157901694, 6.400000000000001243, -32.40110182758648705 ) ) ;
#1941 = VERTEX_POINT ( 'NONE', #4584 ) ;
#1942 = VERTEX_POINT ( 'NONE', #5016 ) ;
#1943 = LINE ( 'NONE', #3022, #1310 ) ;
#1944 = CARTESIAN_POINT ( 'NONE',  ( -0.2415493066184274396, 6.400000000000000355, -30.17055103801213534 ) ) ;
#1945 = CARTESIAN_POINT ( 'NONE',  ( 4.732056435658505755, 6.400000000000000355, -32.43560937124573940 ) ) ;
#1946 = FACE_OUTER_BOUND ( 'NONE', #5605, .T. ) ;
#1947 = EDGE_CURVE ( 'NONE', #7038, #1527, #957, .T. ) ;
#1948 = EDGE_CURVE ( 'NONE', #2389, #7251, #4740, .T. ) ;
#1949 = DIRECTION ( 'NONE',  ( 0.000000000000000000, -1.000000000000000000, -0.000000000000000000 ) ) ;
#1950 = ORIENTED_EDGE ( 'NONE', *, *, #6287, .T. ) ;
#1951 = CARTESIAN_POINT ( 'NONE',  ( 1.593858271132366555, 6.400000000000000355, -31.05761756634469606 ) ) ;
#1952 = DIRECTION ( 'NONE',  ( -0.000000000000000000, -1.000000000000000000, -0.000000000000000000 ) ) ;
#1953 = CARTESIAN_POINT ( 'NONE',  ( 13.49483654245165987, 5.999999999999999112, -30.37964779541799132 ) ) ;
#1954 = ORIENTED_EDGE ( 'NONE', *, *, #3696, .T. ) ;
#1955 = CARTESIAN_POINT ( 'NONE',  ( -0.6374769813258407414, 6.000000000000000000, -29.45505224812869116 ) ) ;
#1956 = FACE_OUTER_BOUND ( 'NONE', #3496, .T. ) ;
#1957 = EDGE_CURVE ( 'NONE', #7420, #1750, #3293, .T. ) ;
#1958 = VERTEX_POINT ( 'NONE', #3452 ) ;
#1959 = CARTESIAN_POINT ( 'NONE',  ( -0.6613530875846838075, 6.000000000000001776, -32.45899010561344511 ) ) ;
#1960 = CARTESIAN_POINT ( 'NONE',  ( -6.638005586513870959, 6.000000000000002665, -32.19540029257670710 ) ) ;
#1961 = CARTESIAN_POINT ( 'NONE',  ( 18.57007849287751000, 6.400000000000001243, -31.68605064115585890 ) ) ;
#1962 = VERTEX_POINT ( 'NONE', #2259 ) ;
#1963 = DIRECTION ( 'NONE',  ( -1.000000000000000000, 0.000000000000000000, -0.000000000000000000 ) ) ;
#1964 = CARTESIAN_POINT ( 'NONE',  ( -15.69694400562984882, 6.400000000000000355, -31.65881082731982588 ) ) ;
#1965 = LINE ( 'NONE', #6014, #1530 ) ;
#1966 = DIRECTION ( 'NONE',  ( 0.000000000000000000, 0.000000000000000000, 1.000000000000000000 ) ) ;
#1967 = B_SPLINE_CURVE_WITH_KNOTS ( 'NONE', 3,
 ( #3040, #3075, #1959, #115, #1922, #1810, #1847, #2998, #2470 ),
 .UNSPECIFIED., .F., .F.,
 ( 4, 1, 1, 1, 1, 1, 4 ),
 ( 0.000000000000000000, 0.2781612718662734296, 0.5436858440726254349, 0.6687195225048337965, 0.7866595901577208005, 0.8968276814536008112, 1.000000000000000000 ),
 .UNSPECIFIED. ) ;
#1968 = EDGE_CURVE ( 'NONE', #6826, #1187, #1686, .T. ) ;
#1969 = CARTESIAN_POINT ( 'NONE',  ( 19.38526548602906630, 6.000000000000001776, -30.67437481409489308 ) ) ;
#1970 = ORIENTED_EDGE ( 'NONE', *, *, #3750, .F. ) ;
#1971 = LINE ( 'NONE', #2009, #6468 ) ;
#1972 = DIRECTION ( 'NONE',  ( -0.000000000000000000, -1.000000000000000000, -0.000000000000000000 ) ) ;
#1973 = CARTESIAN_POINT ( 'NONE',  ( 17.89596582086978316, 6.400000000000003020, -32.38544314610469854 ) ) ;
#1974 = CARTESIAN_POINT ( 'NONE',  ( 1.235653436976878572, 6.399999999999998579, -29.29944801726644599 ) ) ;
#1975 = EDGE_LOOP ( 'NONE', ( #2498, #4919, #436, #5657 ) ) ;
#1976 = DIRECTION ( 'NONE',  ( 0.000000000000000000, -0.000000000000000000, 1.000000000000000000 ) ) ;
#1977 = EDGE_CURVE ( 'NONE', #6989, #5486, #1103, .T. ) ;
#1978 = VERTEX_POINT ( 'NONE', #5801 ) ;
#1979 = FACE_OUTER_BOUND ( 'NONE', #7281, .T. ) ;
#1980 = CARTESIAN_POINT ( 'NONE',  ( -16.93727476569310753, 6.000000000000000888, -32.36119872958079213 ) ) ;
#1981 = DIRECTION ( 'NONE',  ( 0.000000000000000000, 1.089576364374641491E-12, 1.000000000000000000 ) ) ;
#1982 = CARTESIAN_POINT ( 'NONE',  ( -16.03717815756465725, 6.400000000000000355, -29.21843924883478394 ) ) ;
#1983 = CARTESIAN_POINT ( 'NONE',  ( -7.304124543299501227, 6.000000000000000888, -30.07744200195547180 ) ) ;
#1984 = ORIENTED_EDGE ( 'NONE', *, *, #4776, .T. ) ;
#1985 = CARTESIAN_POINT ( 'NONE',  ( -7.833791221609266664, 6.000000000000000888, -31.68428494052073674 ) ) ;
#1986 = DIRECTION ( 'NONE',  ( 1.000000000000000000, 0.000000000000000000, 0.000000000000000000 ) ) ;
#1987 = CARTESIAN_POINT ( 'NONE',  ( 13.57431829940795787, 6.400000000000002132, -30.08232456123536025 ) ) ;
#1988 = ORIENTED_EDGE ( 'NONE', *, *, #7369, .F. ) ;
#1989 = LINE ( 'NONE', #1339, #3909 ) ;
#1990 = ADVANCED_FACE ( 'NONE', ( #7011 ), #1763, .F. ) ;
#1991 = LINE ( 'NONE', #4900, #3394 ) ;
#1992 = EDGE_LOOP ( 'NONE', ( #4199, #7259, #4958, #5793 ) ) ;
#1993 = VECTOR ( 'NONE', #5950, 1000.000000000000000 ) ;
#1994 = ORIENTED_EDGE ( 'NONE', *, *, #4256, .T. ) ;
#1995 = CARTESIAN_POINT ( 'NONE',  ( 18.46037721366816342, 6.400000000000000355, -29.98484210487556112 ) ) ;
#1996 = DIRECTION ( 'NONE',  ( 1.000000000000000000, 0.000000000000000000, 0.000000000000000000 ) ) ;
#1997 = CARTESIAN_POINT ( 'NONE',  ( -7.783971509794650245, 6.000000000000000000, -29.98484210487556112 ) ) ;
#1998 = ORIENTED_EDGE ( 'NONE', *, *, #2747, .T. ) ;
#1999 = CARTESIAN_POINT ( 'NONE',  ( -0.6374769813258408524, 6.400000000000001243, -31.70828651362155171 ) ) ;
#2000 = AXIS2_PLACEMENT_3D ( 'NONE', #1880, #6002, #3036 ) ;
#2001 = FACE_OUTER_BOUND ( 'NONE', #3939, .T. ) ;
#2002 = ORIENTED_EDGE ( 'NONE', *, *, #4356, .T. ) ;
#2003 = CARTESIAN_POINT ( 'NONE',  ( 18.12572406004641934, 6.400000000000000355, -30.01029459824960810 ) ) ;
#2004 = CARTESIAN_POINT ( 'NONE',  ( 18.14953489992847580, 6.400000000000000355, -31.65340754726410921 ) ) ;
#2005 = LINE ( 'NONE', #4379, #5574 ) ;
#2006 = AXIS2_PLACEMENT_3D ( 'NONE', #4577, #6886, #1633 ) ;
#2007 = CARTESIAN_POINT ( 'NONE',  ( 19.26139716955917081, 6.000000000000000888, -30.34959103211269138 ) ) ;
#2008 = ORIENTED_EDGE ( 'NONE', *, *, #1947, .F. ) ;
#2009 = CARTESIAN_POINT ( 'NONE',  ( 14.17923155687728709, 6.400000000000000355, -27.47441687479691552 ) ) ;
#2010 = ADVANCED_FACE ( 'NONE', ( #4128 ), #2989, .F. ) ;
#2011 = LINE ( 'NONE', #3790, #3892 ) ;
#2012 = ORIENTED_EDGE ( 'NONE', *, *, #3109, .F. ) ;
#2013 = CARTESIAN_POINT ( 'NONE',  ( -15.11051886176135284, 6.000000000000000000, -30.86813789344900627 ) ) ;
#2014 = VECTOR ( 'NONE', #1363, 1000.000000000000000 ) ;
#2015 = VERTEX_POINT ( 'NONE', #2340 ) ;
#2016 = DIRECTION ( 'NONE',  ( 0.000000000000000000, 0.000000000000000000, -1.000000000000000000 ) ) ;
#2017 = CARTESIAN_POINT ( 'NONE',  ( 17.20781168420727880, 6.000000000000000888, -32.31138632996231763 ) ) ;
#2018 = DIRECTION ( 'NONE',  ( 0.000000000000000000, 0.000000000000000000, 1.000000000000000000 ) ) ;
#2019 = ADVANCED_FACE ( 'NONE', ( #562 ), #580, .F. ) ;
#2020 = CARTESIAN_POINT ( 'NONE',  ( 0.4507009595027432480, 6.399999999999998579, -28.71986224081845762 ) ) ;
#2021 = VECTOR ( 'NONE', #1871, 1000.000000000000000 ) ;
#2022 = EDGE_CURVE ( 'NONE', #6754, #4699, #7130, .T. ) ;
#2023 = EDGE_CURVE ( 'NONE', #2256, #6266, #1257, .T. ) ;
#2024 = CARTESIAN_POINT ( 'NONE',  ( -8.118624663416390774, 6.400000000000000355, -29.24577619149762953 ) ) ;
#2025 = ORIENTED_EDGE ( 'NONE', *, *, #3002, .F. ) ;
#2026 = CARTESIAN_POINT ( 'NONE',  ( -7.751320119730320535, 6.000000000000000000, -31.68564960804417296 ) ) ;
#2027 = VECTOR ( 'NONE', #6846, 1000.000000000000000 ) ;
#2028 = CARTESIAN_POINT ( 'NONE',  ( 0.3426500702498210260, 5.999999999999999112, -30.33998372893965012 ) ) ;
#2029 = DIRECTION ( 'NONE',  ( 0.2511089387755506275, 0.000000000000000000, -0.9679588322170611381 ) ) ;
#2030 = DIRECTION ( 'NONE',  ( -0.000000000000000000, -1.000000000000000000, 0.000000000000000000 ) ) ;
#2031 = EDGE_CURVE ( 'NONE', #2972, #4937, #1913, .T. ) ;
#2032 = AXIS2_PLACEMENT_3D ( 'NONE', #2272, #4101, #6418 ) ;
#2033 = DIRECTION ( 'NONE',  ( 0.0001906322564713450163, 0.000000000000000000, 0.9999999818296712029 ) ) ;
#2034 = ORIENTED_EDGE ( 'NONE', *, *, #1120, .F. ) ;
#2035 = ORIENTED_EDGE ( 'NONE', *, *, #2987, .F. ) ;
#2036 = CARTESIAN_POINT ( 'NONE',  ( 1.034946642316851406, 5.999999999999997335, -32.18946240452157781 ) ) ;
#2037 = CARTESIAN_POINT ( 'NONE',  ( 8.212016555666716400, 6.400000000000000355, -32.40377073975913902 ) ) ;
#2038 = CARTESIAN_POINT ( 'NONE',  ( -16.04943306178179085, 6.000000000000000000, -29.98484210487556112 ) ) ;
#2039 = ORIENTED_EDGE ( 'NONE', *, *, #3241, .F. ) ;
#2040 = CARTESIAN_POINT ( 'NONE',  ( -5.154824133340231818, 6.400000000000000355, -32.40377073975913902 ) ) ;
#2041 = AXIS2_PLACEMENT_3D ( 'NONE', #2282, #4070, #5826 ) ;
#2042 = PLANE ( 'NONE',  #1423 ) ;
#2043 = EDGE_LOOP ( 'NONE', ( #5026, #3559, #4548, #6319 ) ) ;
#2044 = CARTESIAN_POINT ( 'NONE',  ( -7.518631133846212400, 6.000000000000001776, -31.67424710884987604 ) ) ;
#2045 = EDGE_CURVE ( 'NONE', #1751, #571, #4291, .T. ) ;
#2046 = CARTESIAN_POINT ( 'NONE',  ( -8.671813213705965140, 6.400000000000000355, -32.36119872958078503 ) ) ;
#2047 = AXIS2_PLACEMENT_3D ( 'NONE', #2404, #3594, #1826 ) ;
#2048 = CARTESIAN_POINT ( 'NONE',  ( -1.595245800732630448, 6.400000000000000355, -27.42207852823315761 ) ) ;
#2049 = CARTESIAN_POINT ( 'NONE',  ( -0.6374769813258407414, 6.000000000000000000, -30.17149280236115061 ) ) ;
#2050 = VERTEX_POINT ( 'NONE', #7245 ) ;
#2051 = CARTESIAN_POINT ( 'NONE',  ( -41.00000000000000000, 6.000000000000000000, -3.200000000000014388 ) ) ;
#2052 = CARTESIAN_POINT ( 'NONE',  ( -11.11659476078727593, 6.000000000000000000, -28.73107021437799347 ) ) ;
#2053 = AXIS2_PLACEMENT_3D ( 'NONE', #2240, #5440, #1858 ) ;
#2054 = EDGE_CURVE ( 'NONE', #6754, #1775, #835, .T. ) ;
#2055 = CARTESIAN_POINT ( 'NONE',  ( 0.9595822391338153512, 6.000000000000002665, -32.22774608060598922 ) ) ;
#2056 = ORIENTED_EDGE ( 'NONE', *, *, #3791, .T. ) ;
#2057 = CARTESIAN_POINT ( 'NONE',  ( -4.197055313933442555, 6.400000000000000355, -28.18054313013749379 ) ) ;
#2058 = CARTESIAN_POINT ( 'NONE',  ( -6.964674145975467745, 6.400000000000002132, -32.31469760422292836 ) ) ;
#2059 = DIRECTION ( 'NONE',  ( 0.000000000000000000, 1.000000000000000000, -0.000000000000000000 ) ) ;
#2060 = CARTESIAN_POINT ( 'NONE',  ( 0.3629032049825300921, 6.400000000000000355, -29.01052114514789082 ) ) ;
#2061 = PLANE ( 'NONE',  #298 ) ;
#2062 = ORIENTED_EDGE ( 'NONE', *, *, #2531, .T. ) ;
#2063 = CARTESIAN_POINT ( 'NONE',  ( 19.27967457748734148, 6.399999999999998579, -32.31469760422291415 ) ) ;
#2064 = ADVANCED_FACE ( 'NONE', ( #4852 ), #5458, .T. ) ;
#2065 = CARTESIAN_POINT ( 'NONE',  ( 20.35224731714364665, 6.399999999999998579, -31.08420269543195502 ) ) ;
#2066 = EDGE_LOOP ( 'NONE', ( #7067, #4564, #6547, #1729 ) ) ;
#2067 = CARTESIAN_POINT ( 'NONE',  ( -8.040400690853088506, 6.400000000000000355, -31.66559299082513590 ) ) ;
#2068 = ORIENTED_EDGE ( 'NONE', *, *, #3882, .T. ) ;
#2069 = CARTESIAN_POINT ( 'NONE',  ( 15.45091722300295345, 6.000000000000000000, -27.40274151928777613 ) ) ;
#2070 = ORIENTED_EDGE ( 'NONE', *, *, #7605, .T. ) ;
#2071 = ORIENTED_EDGE ( 'NONE', *, *, #7560, .F. ) ;
#2072 = CARTESIAN_POINT ( 'NONE',  ( 1.570258507253694313, 6.400000000000000355, -31.28483734436009200 ) ) ;
#2073 = CARTESIAN_POINT ( 'NONE',  ( -15.34271084791858897, 6.400000000000003908, -31.48024586386576829 ) ) ;
#2074 = EDGE_CURVE ( 'NONE', #2792, #5700, #4209, .T. ) ;
#2075 = LINE ( 'NONE', #7447, #6442 ) ;
#2076 = EDGE_LOOP ( 'NONE', ( #3321, #7521, #4728, #5332 ) ) ;
#2077 = CARTESIAN_POINT ( 'NONE',  ( 12.35974283457441203, 6.000000000000000000, -29.33146017662456728 ) ) ;
#2078 = CARTESIAN_POINT ( 'NONE',  ( -15.16930633982671139, 6.399999999999999467, -31.22209429782286705 ) ) ;
#2079 = ORIENTED_EDGE ( 'NONE', *, *, #2022, .F. ) ;
#2080 = CARTESIAN_POINT ( 'NONE',  ( -7.350013258295255980, 6.400000000000002132, -31.63615738853305714 ) ) ;
#2081 = ORIENTED_EDGE ( 'NONE', *, *, #3249, .T. ) ;
#2082 = DIRECTION ( 'NONE',  ( -1.000000000000000000, 0.000000000000000000, 0.000000000000000000 ) ) ;
#2083 = CARTESIAN_POINT ( 'NONE',  ( -9.036537039255538417, 6.399999999999999467, -32.31138632996231053 ) ) ;
#2084 = CARTESIAN_POINT ( 'NONE',  ( 19.30242147713148881, 5.999999999999999112, -30.42305239743645018 ) ) ;
#2085 = VERTEX_POINT ( 'NONE', #4251 ) ;
#2086 = CARTESIAN_POINT ( 'NONE',  ( 0.5784976635481785534, 6.399999999999998579, -30.64486334008362789 ) ) ;
#2087 = LINE ( 'NONE', #3946, #3516 ) ;
#2088 = EDGE_CURVE ( 'NONE', #965, #3777, #6637, .T. ) ;
#2089 = EDGE_CURVE ( 'NONE', #6859, #7216, #5420, .T. ) ;
#2090 = CARTESIAN_POINT ( 'NONE',  ( 0.4086214763266695638, 6.000000000000000000, -32.40139869644767856 ) ) ;
#2091 = ORIENTED_EDGE ( 'NONE', *, *, #6248, .F. ) ;
#2092 = CARTESIAN_POINT ( 'NONE',  ( -0.05538242786372528370, 5.999999999999999112, -31.74757134769839340 ) ) ;
#2093 = FACE_OUTER_BOUND ( 'NONE', #6700, .T. ) ;
#2094 = CARTESIAN_POINT ( 'NONE',  ( -7.610860428628269503, 6.400000000000001243, -31.68538959708837410 ) ) ;
#2095 = DIRECTION ( 'NONE',  ( 1.000000000000000000, 0.000000000000000000, 0.000000000000000000 ) ) ;
#2096 = ORIENTED_EDGE ( 'NONE', *, *, #693, .F. ) ;
#2097 = CARTESIAN_POINT ( 'NONE',  ( -16.36027537552147137, 5.999999999999999112, -31.65340754726410921 ) ) ;
#2098 = ORIENTED_EDGE ( 'NONE', *, *, #6123, .T. ) ;
#2099 = CARTESIAN_POINT ( 'NONE',  ( -7.783971509794650245, 6.000000000000000000, -32.40282897541012375 ) ) ;
#2100 = CARTESIAN_POINT ( 'NONE',  ( -7.478178509993688827, 6.000000000000000888, -30.01815366372156291 ) ) ;
#2101 = ORIENTED_EDGE ( 'NONE', *, *, #936, .F. ) ;
#2102 = DIRECTION ( 'NONE',  ( -0.000000000000000000, -1.000000000000000000, -0.000000000000000000 ) ) ;
#2103 = PRODUCT_DEFINITION ( 'UNKNOWN', '', #2899, #4879 ) ;
#2104 = DIRECTION ( 'NONE',  ( 0.2735117483304424502, 0.000000000000000000, -0.9618686623054234497 ) ) ;
#2105 = ORIENTED_EDGE ( 'NONE', *, *, #5214, .F. ) ;
#2106 = ORIENTED_EDGE ( 'NONE', *, *, #7316, .T. ) ;
#2107 = CARTESIAN_POINT ( 'NONE',  ( 1.429637876784247252, 6.399999999999998579, -31.76027965077578230 ) ) ;
#2108 = CARTESIAN_POINT ( 'NONE',  ( -15.34271084791858897, 6.000000000000000888, -31.48024586386576829 ) ) ;
#2109 = CARTESIAN_POINT ( 'NONE',  ( -11.81852717239504358, 6.400000000000001243, -31.54244368764369000 ) ) ;
#2110 = VERTEX_POINT ( 'NONE', #3726 ) ;
#2111 = B_SPLINE_SURFACE_WITH_KNOTS ( 'NONE', 3, 1, ( 
 ( #4494, #7312 ),
 ( #5636, #6806 ),
 ( #4459, #3907 ),
 ( #4425, #6766 ),
 ( #1469, #3238 ),
 ( #1509, #972 ),
 ( #1231, #3665 ),
 ( #6530, #695 ),
 ( #6039, #732 ),
 ( #6005, #4181 ),
 ( #4939, #6077 ),
 ( #4860, #5966 ),
 ( #5395, #1377 ),
 ( #1343, #767 ),
 ( #3621, #3113 ),
 ( #5466, #4334 ),
 ( #5925, #6493 ),
 ( #3580, #5429 ),
 ( #2432, #150 ) ),
 .UNSPECIFIED., .F., .F., .F.,
 ( 4, 1, 1, 1, 1, 1, 1, 1, 1, 1, 1, 1, 1, 1, 1, 1, 4 ),
 ( 2, 2 ),
 ( 0.000000000000000000, 0.06849698345300313240, 0.1341490217601488122, 0.1963198631629929358, 0.2567404015979771192, 0.3148085177582636285, 0.3720528284546432696, 0.4292425253901122617, 0.4867808546444590823, 0.5444710480370447137, 0.6030143642111669422, 0.6627797020204555523, 0.7239097840744498358, 0.7884578102923394116, 0.8549172053746858513, 0.9256996420773880851, 1.000000000000000000 ),
 ( 0.000000000000000000, 1.000000000000000000 ),
 .UNSPECIFIED. ) ;
#2112 = CARTESIAN_POINT ( 'NONE',  ( 42.00000000000000000, 6.000000000000000000, -33.10000000000000853 ) ) ;
#2113 = CARTESIAN_POINT ( 'NONE',  ( 19.10719887828944152, 6.399999999999999467, -31.52919022938409910 ) ) ;
#2114 = VECTOR ( 'NONE', #4708, 1000.000000000000000 ) ;
#2115 = ADVANCED_FACE ( 'NONE', ( #6520, #6560 ), #1299, .F. ) ;
#2116 = CARTESIAN_POINT ( 'NONE',  ( 4.732056435658505755, 6.000000000000000000, -32.43560937124573940 ) ) ;
#2117 = ADVANCED_FACE ( 'NONE', ( #1409 ), #5019, .F. ) ;
#2118 = CARTESIAN_POINT ( 'NONE',  ( -6.859449761530124867, 5.999999999999999112, -31.05643968233427188 ) ) ;
#2119 = CARTESIAN_POINT ( 'NONE',  ( -8.348382902593032284, 6.000000000000000000, -32.38544314610469144 ) ) ;
#2120 = CARTESIAN_POINT ( 'NONE',  ( -7.783971509794650245, 6.400000000000000355, -32.40282897541012375 ) ) ;
#2121 = VERTEX_POINT ( 'NONE', #2754 ) ;
#2122 = DIRECTION ( 'NONE',  ( -1.000000000000000000, 0.000000000000000000, 0.000000000000000000 ) ) ;
#2123 = ORIENTED_EDGE ( 'NONE', *, *, #3512, .T. ) ;
#2124 =( NAMED_UNIT ( * ) SI_UNIT ( $, .STERADIAN. ) SOLID_ANGLE_UNIT ( ) );
#2125 = VECTOR ( 'NONE', #4009, 1000.000000000000000 ) ;
#2126 = CARTESIAN_POINT ( 'NONE',  ( 8.791935341149740069, 6.000000000000000000, -31.62699742879002685 ) ) ;
#2127 = EDGE_CURVE ( 'NONE', #1529, #5945, #736, .T. ) ;
#2128 = VECTOR ( 'NONE', #2615, 1000.000000000000000 ) ;
#2129 = CARTESIAN_POINT ( 'NONE',  ( 1.585934762332475545, 5.999999999999999112, -31.17329300684189164 ) ) ;
#2130 = ORIENTED_EDGE ( 'NONE', *, *, #7298, .T. ) ;
#2131 = CARTESIAN_POINT ( 'NONE',  ( 13.89212599549643734, 6.000000000000000000, -28.76406510786103965 ) ) ;
#2132 = CARTESIAN_POINT ( 'NONE',  ( -16.11637105685436211, 6.000000000000000000, -32.40222139162189308 ) ) ;
#2133 = CARTESIAN_POINT ( 'NONE',  ( -6.859449761530124867, 6.399999999999999467, -31.05643968233427188 ) ) ;
#2134 = CARTESIAN_POINT ( 'NONE',  ( 0.1029770922524624599, 5.999999999999999112, -29.35590793988901837 ) ) ;
#2135 = ORIENTED_EDGE ( 'NONE', *, *, #6390, .F. ) ;
#2136 = CARTESIAN_POINT ( 'NONE',  ( -15.88584887103424492, 6.399999999999997691, -29.21611784903028664 ) ) ;
#2137 = EDGE_CURVE ( 'NONE', #6859, #4693, #5111, .T. ) ;
#2138 = ORIENTED_EDGE ( 'NONE', *, *, #3280, .T. ) ;
#2139 = EDGE_CURVE ( 'NONE', #6351, #4587, #5241, .T. ) ;
#2140 = CARTESIAN_POINT ( 'NONE',  ( -0.1425858889152450959, 6.399999999999999467, -30.17362496537545269 ) ) ;
#2141 = CARTESIAN_POINT ( 'NONE',  ( -6.906153901203855305, 5.999999999999998224, -30.50091375972737495 ) ) ;
#2142 = LINE ( 'NONE', #2645, #3525 ) ;
#2143 = AXIS2_PLACEMENT_3D ( 'NONE', #925, #4984, #5663 ) ;
#2144 = CARTESIAN_POINT ( 'NONE',  ( -15.42102581709495901, 6.400000000000000355, -30.16628133307896320 ) ) ;
#2145 = EDGE_LOOP ( 'NONE', ( #6495, #34, #1905, #3921 ) ) ;
#2146 = AXIS2_PLACEMENT_3D ( 'NONE', #5664, #1583, #1616 ) ;
#2147 = VERTEX_POINT ( 'NONE', #2681 ) ;
#2148 = EDGE_CURVE ( 'NONE', #1652, #513, #3487, .T. ) ;
#2149 = CARTESIAN_POINT ( 'NONE',  ( 1.171437041880589947, 6.399999999999999467, -32.09499033067155693 ) ) ;
#2150 = CARTESIAN_POINT ( 'NONE',  ( -15.11051886176135284, 6.400000000000003020, -30.86813789344900627 ) ) ;
#2151 = CARTESIAN_POINT ( 'NONE',  ( -12.00351255448229182, 6.400000000000002132, -30.68277523922941441 ) ) ;
#2152 = ORIENTED_EDGE ( 'NONE', *, *, #4691, .T. ) ;
#2153 = DIRECTION ( 'NONE',  ( -0.000000000000000000, -1.000000000000000000, 0.000000000000000000 ) ) ;
#2154 = VECTOR ( 'NONE', #6790, 1000.000000000000114 ) ;
#2155 = CARTESIAN_POINT ( 'NONE',  ( 19.26866770109635141, 6.400000000000002132, -31.36378133034781257 ) ) ;
#2156 = LINE ( 'NONE', #6376, #4516 ) ;
#2157 = ORIENTED_EDGE ( 'NONE', *, *, #4639, .T. ) ;
#2158 = DIRECTION ( 'NONE',  ( -0.000000000000000000, -1.000000000000000000, -0.000000000000000000 ) ) ;
#2159 = CARTESIAN_POINT ( 'NONE',  ( 8.114277434517893184, 6.400000000000000355, -28.73107021437799347 ) ) ;
#2160 = CARTESIAN_POINT ( 'NONE',  ( -8.170204754688263904, 6.400000000000002132, -32.39379971801984937 ) ) ;
#2161 = VERTEX_POINT ( 'NONE', #3838 ) ;
#2162 = CARTESIAN_POINT ( 'NONE',  ( 8.845496982888327864, 6.000000000000002665, -31.37340915469835778 ) ) ;
#2163 = ORIENTED_EDGE ( 'NONE', *, *, #4188, .T. ) ;
#2164 = EDGE_CURVE ( 'NONE', #4164, #4831, #3252, .T. ) ;
#2165 = CARTESIAN_POINT ( 'NONE',  ( 8.791935341149740069, 6.400000000000001243, -31.62699742879002685 ) ) ;
#2166 = B_SPLINE_SURFACE_WITH_KNOTS ( 'NONE', 3, 1, ( 
 ( #2278, #7578 ),
 ( #6464, #6503 ),
 ( #3469, #2814 ),
 ( #2932, #1239 ),
 ( #3551, #2236 ),
 ( #7497, #4604 ),
 ( #5934, #6349 ),
 ( #5289, #4680 ),
 ( #5822, #2319 ),
 ( #1, #1083 ),
 ( #6386, #5897 ) ),
 .UNSPECIFIED., .F., .F., .F.,
 ( 4, 1, 1, 1, 1, 1, 1, 1, 4 ),
 ( 2, 2 ),
 ( 0.000000000000000000, 0.1375496799793178015, 0.2703509414460299465, 0.3981406662983345002, 0.5240369722626901927, 0.6469191708463700730, 0.7662539507939490901, 0.8830087493568520296, 1.000000000000000000 ),
 ( 0.000000000000000000, 1.000000000000000000 ),
 .UNSPECIFIED. ) ;
#2167 = AXIS2_PLACEMENT_3D ( 'NONE', #6425, #5788, #1165 ) ;
#2168 = DIRECTION ( 'NONE',  ( -0.000000000000000000, -1.000000000000000000, -0.000000000000000000 ) ) ;
#2169 = DIRECTION ( 'NONE',  ( 0.000000000000000000, -1.000000000000000000, -0.000000000000000000 ) ) ;
#2170 = CARTESIAN_POINT ( 'NONE',  ( 15.30910407543349194, 6.400000000000003908, -30.88855131825927458 ) ) ;
#2171 = CARTESIAN_POINT ( 'NONE',  ( 8.958073005288749613, 6.400000000000000355, -30.85135355851552674 ) ) ;
#2172 = ADVANCED_FACE ( 'NONE', ( #6286 ), #3908, .F. ) ;
#2173 = CARTESIAN_POINT ( 'NONE',  ( -6.846131320059541281, 6.400000000000001243, -30.90084892725812438 ) ) ;
#2174 = CARTESIAN_POINT ( 'NONE',  ( 0.2476901794030282600, 6.400000000000000355, -29.22034476957539795 ) ) ;
#2175 = B_SPLINE_SURFACE_WITH_KNOTS ( 'NONE', 3, 1, ( 
 ( #2871, #4168 ),
 ( #5230, #7554 ),
 ( #2298, #6482 ),
 ( #5914, #637 ),
 ( #2984, #5341 ),
 ( #60, #2415 ),
 ( #1982, #6665 ) ),
 .UNSPECIFIED., .F., .F., .F.,
 ( 4, 1, 1, 1, 4 ),
 ( 2, 2 ),
 ( 0.000000000000000000, 0.2196390192759762605, 0.4613005559551584533, 0.7187299519545926607, 1.000000000000000000 ),
 ( 0.000000000000000000, 1.000000000000000000 ),
 .UNSPECIFIED. ) ;
#2176 = STYLED_ITEM ( 'NONE', ( #4799 ), #2679 ) ;
#2177 = CARTESIAN_POINT ( 'NONE',  ( -11.57380200706662876, 6.400000000000000355, -30.67923151672519566 ) ) ;
#2178 = ORIENTED_EDGE ( 'NONE', *, *, #3002, .T. ) ;
#2179 = CARTESIAN_POINT ( 'NONE',  ( 18.53614576833397365, 6.400000000000001243, -32.40224078818221187 ) ) ;
#2180 = CARTESIAN_POINT ( 'NONE',  ( -0.3365883843356912153, 6.000000000000002665, -31.74655272254031502 ) ) ;
#2181 = CARTESIAN_POINT ( 'NONE',  ( 41.00000000000047606, 6.000000000000000000, 10.89999999999999147 ) ) ;
#2182 = EDGE_CURVE ( 'NONE', #2604, #1504, #3117, .T. ) ;
#2183 = EDGE_CURVE ( 'NONE', #6273, #5076, #7549, .T. ) ;
#2184 = VERTEX_POINT ( 'NONE', #2295 ) ;
#2185 = EDGE_LOOP ( 'NONE', ( #5832, #7407, #6878, #7588 ) ) ;
#2186 = CARTESIAN_POINT ( 'NONE',  ( 0.4507009595027432480, 6.399999999999998579, -28.71986224081845762 ) ) ;
#2187 = CARTESIAN_POINT ( 'NONE',  ( 18.42768535651351058, 6.000000000000000888, -29.98480888814947320 ) ) ;
#2188 = LINE ( 'NONE', #6864, #4631 ) ;
#2189 = EDGE_LOOP ( 'NONE', ( #2912, #6711, #1233, #7365 ) ) ;
#2190 = DIRECTION ( 'NONE',  ( -0.2895486206032373833, 0.000000000000000000, 0.9571633070206788663 ) ) ;
#2191 = CARTESIAN_POINT ( 'NONE',  ( 0.6213865065885728622, 5.999999999999997335, -30.80025384400358845 ) ) ;
#2192 = EDGE_CURVE ( 'NONE', #7398, #6198, #2250, .T. ) ;
#2193 = DIRECTION ( 'NONE',  ( -0.000000000000000000, -1.000000000000000000, -0.000000000000000000 ) ) ;
#2194 = EDGE_LOOP ( 'NONE', ( #36, #4526, #2801, #3995 ) ) ;
#2195 = CARTESIAN_POINT ( 'NONE',  ( 0.9148219930451276793, 6.000000000000000888, -29.88233866217732526 ) ) ;
#2196 = CARTESIAN_POINT ( 'NONE',  ( -7.850909504867220612, 6.400000000000001243, -32.40222139162189308 ) ) ;
#2197 = CARTESIAN_POINT ( 'NONE',  ( 18.29714314161142497, 5.999999999999998224, -31.67508321121245629 ) ) ;
#2198 = ORIENTED_EDGE ( 'NONE', *, *, #6982, .F. ) ;
#2199 = CARTESIAN_POINT ( 'NONE',  ( 18.76617021346912395, 6.000000000000000888, -30.01815366372155935 ) ) ;
#2200 = ORIENTED_EDGE ( 'NONE', *, *, #4700, .T. ) ;
#2201 = CARTESIAN_POINT ( 'NONE',  ( 41.00000000000023448, 6.000000000000000000, -3.200000000000022826 ) ) ;
#2202 = EDGE_CURVE ( 'NONE', #5122, #5817, #4695, .T. ) ;
#2203 = EDGE_CURVE ( 'NONE', #4152, #2485, #6363, .T. ) ;
#2204 = DIRECTION ( 'NONE',  ( -0.2700240373178284803, 0.000000000000000000, -0.9628535814289626016 ) ) ;
#2205 = CARTESIAN_POINT ( 'NONE',  ( -5.942263805368793506, 6.000000000000000888, -30.45292165053756861 ) ) ;
#2206 = EDGE_LOOP ( 'NONE', ( #7335, #3010, #4272, #5933 ) ) ;
#2207 = FACE_OUTER_BOUND ( 'NONE', #2248, .T. ) ;
#2208 = CARTESIAN_POINT ( 'NONE',  ( -41.00000000000000000, 6.000000000000000000, -25.70000000000001350 ) ) ;
#2209 = CARTESIAN_POINT ( 'NONE',  ( -4.197055313933442555, 6.400000000000000355, -28.18054313013749379 ) ) ;
#2210 = DIRECTION ( 'NONE',  ( -1.000000000000000000, 0.000000000000000000, 0.000000000000000000 ) ) ;
#2211 = ADVANCED_FACE ( 'NONE', ( #1176 ), #7015, .F. ) ;
#2212 = CARTESIAN_POINT ( 'NONE',  ( -16.38408621540353494, 6.400000000000003020, -31.64807527486540550 ) ) ;
#2213 = FACE_OUTER_BOUND ( 'NONE', #2725, .T. ) ;
#2214 = VERTEX_POINT ( 'NONE', #4043 ) ;
#2215 = CARTESIAN_POINT ( 'NONE',  ( 15.05140258735393566, 6.400000000000001243, -30.39928447510343901 ) ) ;
#2216 = FACE_OUTER_BOUND ( 'NONE', #1992, .T. ) ;
#2217 = CARTESIAN_POINT ( 'NONE',  ( -16.38408621540353494, 6.400000000000000355, -30.01029459824960810 ) ) ;
#2218 = ORIENTED_EDGE ( 'NONE', *, *, #3219, .T. ) ;
#2219 = CARTESIAN_POINT ( 'NONE',  ( -0.3065945674632168938, 5.999999999999999112, -32.46316081155601552 ) ) ;
#2220 = PRODUCT ( 'cartridge-clamp_paper-sensor', 'cartridge-clamp_paper-sensor', '', ( #894 ) ) ;
#2221 = CARTESIAN_POINT ( 'NONE',  ( -15.11159287204668011, 6.400000000000002132, -30.90084892725812438 ) ) ;
#2222 = EDGE_CURVE ( 'NONE', #2273, #6588, #2980, .T. ) ;
#2223 = CARTESIAN_POINT ( 'NONE',  ( -42.00000000000000000, 6.000000000000000000, 0.000000000000000000 ) ) ;
#2224 = VERTEX_POINT ( 'NONE', #1136 ) ;
#2225 = CARTESIAN_POINT ( 'NONE',  ( -16.38408621540353494, 6.400000000000000355, -30.01029459824960810 ) ) ;
#2226 = CARTESIAN_POINT ( 'NONE',  ( 18.43993251829923707, 6.400000000000002132, -29.21827768724658725 ) ) ;
#2227 = CARTESIAN_POINT ( 'NONE',  ( -13.78161479744519902, 6.400000000000000355, -27.40833410816390980 ) ) ;
#2228 = ORIENTED_EDGE ( 'NONE', *, *, #2813, .T. ) ;
#2229 = PLANE ( 'NONE',  #663 ) ;
#2230 = CARTESIAN_POINT ( 'NONE',  ( 18.15079359202116649, 6.400000000000001243, -29.24086060249916841 ) ) ;
#2231 = CARTESIAN_POINT ( 'NONE',  ( -15.97213289671986836, 6.400000000000003020, -31.68638842117765719 ) ) ;
#2232 = LINE ( 'NONE', #4598, #63 ) ;
#2233 = ORIENTED_EDGE ( 'NONE', *, *, #5922, .F. ) ;
#2234 = CARTESIAN_POINT ( 'NONE',  ( 0.6360903723163385814, 6.400000000000000355, -30.97183323682475731 ) ) ;
#2235 = VECTOR ( 'NONE', #2994, 1000.000000000000000 ) ;
#2236 = CARTESIAN_POINT ( 'NONE',  ( -5.956716322158739807, 6.000000000000002665, -31.40467428451260901 ) ) ;
#2237 = AXIS2_PLACEMENT_3D ( 'NONE', #6154, #1493, #882 ) ;
#2238 = DIRECTION ( 'NONE',  ( 0.05728286703799331109, 0.000000000000000000, 0.9983579884710231944 ) ) ;
#2239 = EDGE_CURVE ( 'NONE', #5185, #7087, #6436, .T. ) ;
#2240 = CARTESIAN_POINT ( 'NONE',  ( 41.00000000000023448, 6.000000000000000000, -10.60000000000000853 ) ) ;
#2241 = CARTESIAN_POINT ( 'NONE',  ( 3.774287616251716049, 6.400000000000000355, -27.40530260278628205 ) ) ;
#2242 = CARTESIAN_POINT ( 'NONE',  ( 1.589907592009446757, 6.399999999999999467, -30.94447849841354170 ) ) ;
#2243 = CARTESIAN_POINT ( 'NONE',  ( 0.4739485626742550028, 6.400000000000001243, -28.60757940785763509 ) ) ;
#2244 = AXIS2_PLACEMENT_3D ( 'NONE', #6360, #6396, #4040 ) ;
#2245 = VERTEX_POINT ( 'NONE', #1097 ) ;
#2246 = CARTESIAN_POINT ( 'NONE',  ( -36.70000000000000284, 0.000000000000000000, 34.09999999999998721 ) ) ;
#2247 = DIRECTION ( 'NONE',  ( 0.000000000000000000, 0.000000000000000000, -1.000000000000000000 ) ) ;
#2248 = EDGE_LOOP ( 'NONE', ( #5064, #1970, #4813, #6304 ) ) ;
#2249 = VERTEX_POINT ( 'NONE', #633 ) ;
#2250 = LINE ( 'NONE', #14, #5371 ) ;
#2251 = VECTOR ( 'NONE', #817, 1000.000000000000000 ) ;
#2252 = CARTESIAN_POINT ( 'NONE',  ( 19.98543241094069955, 6.400000000000000355, -31.92673271707098692 ) ) ;
#2253 = CARTESIAN_POINT ( 'NONE',  ( 14.32922525083057153, 6.400000000000000355, -30.53039339605013325 ) ) ;
#2254 = EDGE_CURVE ( 'NONE', #7375, #5362, #1636, .T. ) ;
#2255 = DIRECTION ( 'NONE',  ( -0.000000000000000000, -1.000000000000000000, -0.000000000000000000 ) ) ;
#2256 = VERTEX_POINT ( 'NONE', #1061 ) ;
#2257 = CARTESIAN_POINT ( 'NONE',  ( -0.2616745064048470182, 5.999999999999998224, -32.46518961518748370 ) ) ;
#2258 = VECTOR ( 'NONE', #6158, 1000.000000000000000 ) ;
#2259 = CARTESIAN_POINT ( 'NONE',  ( 0.7405286324366229245, 6.400000000000000355, -29.80676394856109113 ) ) ;
#2260 = CARTESIAN_POINT ( 'NONE',  ( 0.7194130672796742454, 6.400000000000001243, -27.58964644762767193 ) ) ;
#2261 = EDGE_LOOP ( 'NONE', ( #4212, #6527, #3261, #3813 ) ) ;
#2262 = DIRECTION ( 'NONE',  ( -0.000000000000000000, -1.000000000000000000, -0.000000000000000000 ) ) ;
#2263 = EDGE_CURVE ( 'NONE', #5869, #5388, #5761, .T. ) ;
#2264 = PLANE ( 'NONE',  #647 ) ;
#2265 = CARTESIAN_POINT ( 'NONE',  ( 18.63348829483454239, 6.399999999999999467, -31.68538959708837410 ) ) ;
#2266 = VECTOR ( 'NONE', #5984, 1000.000000000000000 ) ;
#2267 = LINE ( 'NONE', #3308, #4276 ) ;
#2268 = ORIENTED_EDGE ( 'NONE', *, *, #7369, .T. ) ;
#2269 = CARTESIAN_POINT ( 'NONE',  ( 1.492740956370683492, 6.000000000000000000, -30.53052534467427392 ) ) ;
#2270 = CARTESIAN_POINT ( 'NONE',  ( -7.878944037302813896, 6.000000000000000888, -29.98474560756073259 ) ) ;
#2271 = CARTESIAN_POINT ( 'NONE',  ( -8.093555131441647177, 6.000000000000000000, -29.24086060249916486 ) ) ;
#2272 = CARTESIAN_POINT ( 'NONE',  ( 13.44882748197434097, 6.400000000000000355, -27.47441687479691552 ) ) ;
#2273 = VERTEX_POINT ( 'NONE', #5186 ) ;
#2274 = CIRCLE ( 'NONE', #6566, 1.000000000000000888 ) ;
#2275 = CARTESIAN_POINT ( 'NONE',  ( 12.38503762697645172, 6.399999999999999467, -29.82320207073346197 ) ) ;
#2276 = EDGE_CURVE ( 'NONE', #3336, #7434, #3754, .T. ) ;
#2277 = AXIS2_PLACEMENT_3D ( 'NONE', #7013, #4049, #3376 ) ;
#2278 = CARTESIAN_POINT ( 'NONE',  ( -5.887289410958184810, 6.400000000000001243, -30.91432945549820133 ) ) ;
#2279 = DIRECTION ( 'NONE',  ( -0.000000000000000000, -1.000000000000000000, -0.000000000000000000 ) ) ;
#2280 = DIRECTION ( 'NONE',  ( 1.000000000000000000, 0.000000000000000000, 0.000000000000000000 ) ) ;
#2281 = DIRECTION ( 'NONE',  ( 0.000000000000000000, 0.000000000000000000, -1.000000000000000000 ) ) ;
#2282 = CARTESIAN_POINT ( 'NONE',  ( -29.69999999999997087, 6.000000000000000000, 28.09999999999996945 ) ) ;
#2283 = DIRECTION ( 'NONE',  ( -0.2511089387755506275, 0.000000000000000000, 0.9679588322170611381 ) ) ;
#2284 = VECTOR ( 'NONE', #4800, 1000.000000000000000 ) ;
#2285 = VECTOR ( 'NONE', #1129, 1000.000000000000000 ) ;
#2286 = B_SPLINE_CURVE_WITH_KNOTS ( 'NONE', 3,
 ( #4716, #7027, #6461, #5708, #1620, #3979, #5171, #6307, #6346, #7496, #6955 ),
 .UNSPECIFIED., .F., .F.,
 ( 4, 1, 1, 1, 1, 1, 1, 1, 4 ),
 ( 0.000000000000000000, 0.1045757531668199264, 0.2122477816053986444, 0.3253972720160892007, 0.4445913586694724695, 0.5707884101594384862, 0.7053308750606405164, 0.8478256259256922167, 0.9999999999999998890 ),
 .UNSPECIFIED. ) ;
#2287 = ADVANCED_FACE ( 'NONE', ( #2487 ), #5989, .F. ) ;
#2288 = CARTESIAN_POINT ( 'NONE',  ( -15.98688662664646642, 5.999999999999999112, -29.21766777390935843 ) ) ;
#2289 = DIRECTION ( 'NONE',  ( 0.000000000000000000, 0.000000000000000000, 1.000000000000000000 ) ) ;
#2290 = DIRECTION ( 'NONE',  ( -1.000000000000000000, 0.000000000000000000, 0.000000000000000000 ) ) ;
#2291 = EDGE_LOOP ( 'NONE', ( #6367, #4008, #2096, #7169 ) ) ;
#2292 = ORIENTED_EDGE ( 'NONE', *, *, #566, .T. ) ;
#2293 = VECTOR ( 'NONE', #5911, 1000.000000000000000 ) ;
#2294 = VECTOR ( 'NONE', #5613, 1000.000000000000000 ) ;
#2295 = CARTESIAN_POINT ( 'NONE',  ( 41.00000000000047606, 0.000000000000000000, 20.29999999999997584 ) ) ;
#2296 = CARTESIAN_POINT ( 'NONE',  ( 19.91206708072038012, 6.400000000000000355, -31.99084058546553777 ) ) ;
#2297 = DIRECTION ( 'NONE',  ( 0.000000000000000000, 1.000000000000000000, -0.000000000000000000 ) ) ;
#2298 = CARTESIAN_POINT ( 'NONE',  ( -16.30636397592896358, 6.399999999999999467, -29.23053655376996929 ) ) ;
#2299 = VECTOR ( 'NONE', #4500, 1000.000000000000000 ) ;
#2300 = EDGE_CURVE ( 'NONE', #6173, #7354, #1831, .T. ) ;
#2301 = ADVANCED_FACE ( 'NONE', ( #3646 ), #5450, .T. ) ;
#2302 = ORIENTED_EDGE ( 'NONE', *, *, #7075, .F. ) ;
#2303 = CARTESIAN_POINT ( 'NONE',  ( -0.1562933701585296487, 6.400000000000003020, -29.44677696362552766 ) ) ;
#2304 = CARTESIAN_POINT ( 'NONE',  ( -5.942263805368793506, 6.400000000000002132, -30.45292165053756861 ) ) ;
#2305 = CARTESIAN_POINT ( 'NONE',  ( -16.38408621540353494, 6.400000000000000355, -27.36885365276607729 ) ) ;
#2306 = ORIENTED_EDGE ( 'NONE', *, *, #1330, .F. ) ;
#2307 = B_SPLINE_SURFACE_WITH_KNOTS ( 'NONE', 3, 1, ( 
 ( #7115, #3128 ),
 ( #1897, #2444 ),
 ( #3710, #4834 ),
 ( #3676, #4310 ),
 ( #4914, #1318 ),
 ( #4192, #4273 ),
 ( #6582, #1821 ),
 ( #708, #3635 ),
 ( #1241, #6619 ),
 ( #6052, #3051 ),
 ( #127, #5899 ),
 ( #2478, #44 ),
 ( #6017, #7229 ),
 ( #164, #742 ),
 ( #1935, #5327 ),
 ( #6541, #1354 ),
 ( #780, #88 ),
 ( #3087, #5480 ),
 ( #3590, #4229 ) ),
 .UNSPECIFIED., .F., .F., .F.,
 ( 4, 1, 1, 1, 1, 1, 1, 1, 1, 1, 1, 1, 1, 1, 1, 1, 4 ),
 ( 2, 2 ),
 ( 0.000000000000000000, 0.05258259151502873291, 0.1056405906512260517, 0.1591859143949376498, 0.2138708615588969797, 0.2695888726926904400, 0.3265946226969951849, 0.3855616824854594116, 0.4462829796615860323, 0.5073536757037246936, 0.5682667696868893836, 0.6302685701335987156, 0.6945924765552947688, 0.7628241194466865993, 0.8361818111763066330, 0.9149028691619353060, 1.000000000000000000 ),
 ( 0.000000000000000000, 1.000000000000000000 ),
 .UNSPECIFIED. ) ;
#2308 = FACE_OUTER_BOUND ( 'NONE', #7103, .T. ) ;
#2309 = CARTESIAN_POINT ( 'NONE',  ( 41.00000000000000000, 6.000000000000000000, -24.70000000000002416 ) ) ;
#2310 = CARTESIAN_POINT ( 'NONE',  ( 41.00000000000023448, 0.000000000000000000, -3.200000000000022826 ) ) ;
#2311 = DIRECTION ( 'NONE',  ( 0.9989458192773701395, 0.000000000000000000, -0.04590479439300437087 ) ) ;
#2312 = ADVANCED_FACE ( 'NONE', ( #1979 ), #1906, .F. ) ;
#2313 = DIRECTION ( 'NONE',  ( 0.000000000000000000, 0.000000000000000000, 1.000000000000000000 ) ) ;
#2314 = CARTESIAN_POINT ( 'NONE',  ( 0.6032313787952258144, 6.000000000000000000, -28.01059065135672910 ) ) ;
#2315 = ORIENTED_EDGE ( 'NONE', *, *, #7340, .T. ) ;
#2316 = CARTESIAN_POINT ( 'NONE',  ( 1.418209779307039176, 6.399999999999999467, -28.72793014542536483 ) ) ;
#2317 = EDGE_LOOP ( 'NONE', ( #7333, #6590, #2622, #6187 ) ) ;
#2318 = CARTESIAN_POINT ( 'NONE',  ( 12.36803589106724210, 6.400000000000001243, -29.49268084382430644 ) ) ;
#2319 = CARTESIAN_POINT ( 'NONE',  ( -6.258916312522116776, 6.000000000000000000, -31.92673271707097982 ) ) ;
#2320 = CARTESIAN_POINT ( 'NONE',  ( 18.12572406004641934, 6.400000000000000355, -30.01029459824960810 ) ) ;
#2321 = CARTESIAN_POINT ( 'NONE',  ( 13.87272270401622798, 6.400000000000000355, -28.76457327396138552 ) ) ;
#2322 = EDGE_CURVE ( 'NONE', #104, #3377, #1245, .T. ) ;
#2323 = EDGE_CURVE ( 'NONE', #1846, #5953, #751, .T. ) ;
#2324 = CARTESIAN_POINT ( 'NONE',  ( -41.00000000000000000, 0.000000000000000000, -34.10000000000001563 ) ) ;
#2325 = B_SPLINE_CURVE_WITH_KNOTS ( 'NONE', 3,
 ( #3313, #2196, #3857, #3274, #5630, #6159, #2046, #7455, #3899, #4420, #6194 ),
 .UNSPECIFIED., .F., .F.,
 ( 4, 1, 1, 1, 1, 1, 1, 1, 4 ),
 ( 0.000000000000000000, 0.1546178336581081614, 0.2998733876115231567, 0.4379363512810115489, 0.5666567076922623958, 0.6876359460306482596, 0.7993718524170134732, 0.9041762541974838197, 1.000000000000000000 ),
 .UNSPECIFIED. ) ;
#2326 = CARTESIAN_POINT ( 'NONE',  ( -5.978744631157258862E-14, 0.000000000000000000, -24.69999999999992468 ) ) ;
#2327 = ORIENTED_EDGE ( 'NONE', *, *, #5194, .F. ) ;
#2328 = CARTESIAN_POINT ( 'NONE',  ( -15.56958609528663473, 6.399999999999997691, -30.07744200195546114 ) ) ;
#2329 = ORIENTED_EDGE ( 'NONE', *, *, #5819, .F. ) ;
#2330 = FACE_OUTER_BOUND ( 'NONE', #5404, .T. ) ;
#2331 = CARTESIAN_POINT ( 'NONE',  ( 0.000000000000000000, 0.000000000000000000, -2.200000000000014388 ) ) ;
#2332 = ORIENTED_EDGE ( 'NONE', *, *, #6584, .T. ) ;
#2333 = ORIENTED_EDGE ( 'NONE', *, *, #5281, .F. ) ;
#2334 = DIRECTION ( 'NONE',  ( 0.000000000000000000, 0.000000000000000000, -1.000000000000000000 ) ) ;
#2335 = FACE_OUTER_BOUND ( 'NONE', #7213, .T. ) ;
#2336 = DIRECTION ( 'NONE',  ( -0.000000000000000000, -1.000000000000000000, -0.000000000000000000 ) ) ;
#2337 = CARTESIAN_POINT ( 'NONE',  ( 42.00000000000047606, 0.000000000000000000, -0.000000000000000000 ) ) ;
#2338 = VERTEX_POINT ( 'NONE', #7237 ) ;
#2339 = CARTESIAN_POINT ( 'NONE',  ( -15.46876285770732906, 5.999999999999999112, -31.57089577150847148 ) ) ;
#2340 = CARTESIAN_POINT ( 'NONE',  ( -11.25342953039562843, 6.400000000000000355, -29.44751168920121742 ) ) ;
#2341 = CARTESIAN_POINT ( 'NONE',  ( 42.00000000000024158, 6.000000000000000000, 0.000000000000000000 ) ) ;
#2342 = ORIENTED_EDGE ( 'NONE', *, *, #6960, .T. ) ;
#2343 = CARTESIAN_POINT ( 'NONE',  ( 18.12572406004641934, 6.400000000000000355, -30.01029459824960810 ) ) ;
#2344 = DIRECTION ( 'NONE',  ( 0.000000000000000000, 0.000000000000000000, 1.000000000000000000 ) ) ;
#2345 = CARTESIAN_POINT ( 'NONE',  ( 20.35705931250462797, 6.400000000000000355, -30.91432945549820133 ) ) ;
#2346 = CARTESIAN_POINT ( 'NONE',  ( 0.4249989238317036233, 6.000000000000000888, -28.82593583268405624 ) ) ;
#2347 = ORIENTED_EDGE ( 'NONE', *, *, #5829, .F. ) ;
#2348 = CARTESIAN_POINT ( 'NONE',  ( -7.783971509794650245, 6.400000000000000355, -29.98484210487556112 ) ) ;
#2349 = CARTESIAN_POINT ( 'NONE',  ( 0.6435100333610965784, 6.000000000000000000, -27.84769135770068260 ) ) ;
#2350 = CARTESIAN_POINT ( 'NONE',  ( 0.000000000000000000, 6.000000000000000000, 20.29999999999998295 ) ) ;
#2351 = ORIENTED_EDGE ( 'NONE', *, *, #2610, .T. ) ;
#2352 = CARTESIAN_POINT ( 'NONE',  ( 12.40575214107197866, 5.999999999999999112, -30.32416042028050285 ) ) ;
#2353 = EDGE_CURVE ( 'NONE', #5076, #2256, #1943, .T. ) ;
#2354 = B_SPLINE_CURVE_WITH_KNOTS ( 'NONE', 3,
 ( #3796, #7355, #2092, #7273, #6849, #4462, #6773, #4427, #7317, #3869, #5673, #394, #6206, #938, #4498 ),
 .UNSPECIFIED., .F., .F.,
 ( 4, 1, 1, 1, 1, 1, 1, 1, 1, 1, 1, 1, 4 ),
 ( 0.000000000000000000, 0.1083218365664270488, 0.2169382481123302842, 0.3274801240681032843, 0.4431832670736817748, 0.5020663679343505548, 0.5611643386622146012, 0.6225031368551949829, 0.6868834084422319464, 0.7565472521468783462, 0.8309333503607367888, 0.9118227167734717087, 0.9999999999999998890 ),
 .UNSPECIFIED. ) ;
#2355 = EDGE_CURVE ( 'NONE', #5634, #2878, #6061, .T. ) ;
#2356 = CARTESIAN_POINT ( 'NONE',  ( 0.6140510417439571933, 6.400000000000000355, -31.18725851218051659 ) ) ;
#2357 = DIRECTION ( 'NONE',  ( -1.000000000000000000, 0.000000000000000000, 0.000000000000000000 ) ) ;
#2358 = CARTESIAN_POINT ( 'NONE',  ( -17.30199859124268258, 6.400000000000001243, -32.31138632996231763 ) ) ;
#2359 = CARTESIAN_POINT ( 'NONE',  ( 15.35216897409870462, 6.400000000000001243, -29.52197761241085416 ) ) ;
#2360 = CARTESIAN_POINT ( 'NONE',  ( 1.217715821659613562, 6.400000000000001243, -30.11714537495416621 ) ) ;
#2361 = EDGE_CURVE ( 'NONE', #1406, #5945, #7088, .T. ) ;
#2362 = CARTESIAN_POINT ( 'NONE',  ( -1.168036628266896582, 6.399999999999999467, -32.41962408045161226 ) ) ;
#2363 = ORIENTED_EDGE ( 'NONE', *, *, #3209, .T. ) ;
#2364 = CARTESIAN_POINT ( 'NONE',  ( 8.212016555666716400, 6.400000000000000355, -32.40377073975913902 ) ) ;
#2365 = VECTOR ( 'NONE', #2820, 1000.000000000000000 ) ;
#2366 = ORIENTED_EDGE ( 'NONE', *, *, #4819, .T. ) ;
#2367 = CARTESIAN_POINT ( 'NONE',  ( 19.96856714949577594, 6.000000000000000888, -29.76330186099337993 ) ) ;
#2368 = LINE ( 'NONE', #3482, #4236 ) ;
#2369 = ORIENTED_EDGE ( 'NONE', *, *, #19, .T. ) ;
#2370 = VERTEX_POINT ( 'NONE', #4201 ) ;
#2371 = CARTESIAN_POINT ( 'NONE',  ( 12.76878308264377360, 6.400000000000000355, -29.91785198668910439 ) ) ;
#2372 = CARTESIAN_POINT ( 'NONE',  ( -0.6374769813258407414, 6.400000000000000355, -30.17149280236115061 ) ) ;
#2373 = CARTESIAN_POINT ( 'NONE',  ( -12.32204392162276640, 6.000000000000000000, -29.44751168920121742 ) ) ;
#2374 = VECTOR ( 'NONE', #1173, 1000.000000000000114 ) ;
#2375 = LINE ( 'NONE', #4001, #4105 ) ;
#2376 = VECTOR ( 'NONE', #4099, 1000.000000000000000 ) ;
#2377 = ORIENTED_EDGE ( 'NONE', *, *, #2518, .T. ) ;
#2378 = CARTESIAN_POINT ( 'NONE',  ( -17.08253156414857088, 6.399999999999998579, -32.34535910240236234 ) ) ;
#2379 = CARTESIAN_POINT ( 'NONE',  ( -6.163843519972154184, 6.400000000000002132, -29.90381745277675307 ) ) ;
#2380 = CARTESIAN_POINT ( 'NONE',  ( 8.114277434517893184, 6.000000000000000000, -28.73107021437799347 ) ) ;
#2381 = VERTEX_POINT ( 'NONE', #6514 ) ;
#2382 = CARTESIAN_POINT ( 'NONE',  ( -7.203301305720191117, 6.000000000000001776, -31.57089577150847504 ) ) ;
#2383 = DIRECTION ( 'NONE',  ( -0.2771888307748773261, 0.000000000000000000, -0.9608154620392287404 ) ) ;
#2384 = LINE ( 'NONE', #1881, #6771 ) ;
#2385 = CARTESIAN_POINT ( 'NONE',  ( -12.80422358595696330, 6.400000000000000355, -27.40833410816390980 ) ) ;
#2386 = VERTEX_POINT ( 'NONE', #1250 ) ;
#2387 = CARTESIAN_POINT ( 'NONE',  ( -8.095746079455999222, 6.000000000000000000, -30.00578553538364801 ) ) ;
#2388 = CARTESIAN_POINT ( 'NONE',  ( -7.804416205163577480, 6.400000000000000355, -29.21827768724658370 ) ) ;
#2389 = VERTEX_POINT ( 'NONE', #3600 ) ;
#2390 = CARTESIAN_POINT ( 'NONE',  ( 1.770730453549267391, 6.000000000000000000, -27.42207852823315761 ) ) ;
#2391 = ORIENTED_EDGE ( 'NONE', *, *, #4639, .F. ) ;
#2392 = LINE ( 'NONE', #771, #517 ) ;
#2393 = VECTOR ( 'NONE', #1036, 1000.000000000000000 ) ;
#2394 = DIRECTION ( 'NONE',  ( 0.000000000000000000, -0.000000000000000000, 1.000000000000000000 ) ) ;
#2395 = VERTEX_POINT ( 'NONE', #2453 ) ;
#2396 = CARTESIAN_POINT ( 'NONE',  ( 15.17377859483106306, 6.000000000000000888, -30.86154220743984666 ) ) ;
#2397 = VECTOR ( 'NONE', #2821, 1000.000000000000000 ) ;
#2398 = ADVANCED_FACE ( 'NONE', ( #4807 ), #4241, .F. ) ;
#2399 = CARTESIAN_POINT ( 'NONE',  ( 9.019387541775923722, 6.400000000000000355, -30.59570194585271352 ) ) ;
#2400 = ORIENTED_EDGE ( 'NONE', *, *, #5773, .F. ) ;
#2401 = CARTESIAN_POINT ( 'NONE',  ( -16.03717815756465725, 6.000000000000000000, -29.21843924883478394 ) ) ;
#2402 = CARTESIAN_POINT ( 'NONE',  ( 19.87534730827727358, 6.000000000000000000, -32.02292694467895728 ) ) ;
#2403 = EDGE_LOOP ( 'NONE', ( #5488, #6196, #7457, #4550 ) ) ;
#2404 = CARTESIAN_POINT ( 'NONE',  ( 30.70000000000003482, 6.000000000000000000, 0.000000000000000000 ) ) ;
#2405 = VERTEX_POINT ( 'NONE', #6551 ) ;
#2406 = CARTESIAN_POINT ( 'NONE',  ( 18.47263211788529347, 6.000000000000000000, -29.21843924883478394 ) ) ;
#2407 = ADVANCED_FACE ( 'NONE', ( #2707 ), #320, .F. ) ;
#2408 = VERTEX_POINT ( 'NONE', #897 ) ;
#2409 = ORIENTED_EDGE ( 'NONE', *, *, #4949, .T. ) ;
#2410 = CARTESIAN_POINT ( 'NONE',  ( 19.08878445835498638, 6.399999999999997691, -30.16628133307895254 ) ) ;
#2411 = LINE ( 'NONE', #6479, #2014 ) ;
#2412 = VECTOR ( 'NONE', #6993, 1000.000000000000000 ) ;
#2413 = CARTESIAN_POINT ( 'NONE',  ( 13.92293287995960505, 6.000000000000000000, -28.90780692831842913 ) ) ;
#2414 = VECTOR ( 'NONE', #1312, 1000.000000000000000 ) ;
#2415 = CARTESIAN_POINT ( 'NONE',  ( -16.06987775715072075, 6.000000000000000888, -29.21827768724658725 ) ) ;
#2416 = CARTESIAN_POINT ( 'NONE',  ( -7.033519553410678249, 6.000000000000001776, -30.28257749978814317 ) ) ;
#2417 = VECTOR ( 'NONE', #507, 1000.000000000000000 ) ;
#2418 = ORIENTED_EDGE ( 'NONE', *, *, #1463, .T. ) ;
#2419 = CARTESIAN_POINT ( 'NONE',  ( 0.4086214763266695638, 6.400000000000000355, -32.40139869644767856 ) ) ;
#2420 = CARTESIAN_POINT ( 'NONE',  ( -16.03717815756465725, 6.000000000000000000, -29.21843924883478394 ) ) ;
#2421 = CARTESIAN_POINT ( 'NONE',  ( 0.000000000000000000, 0.000000000000000000, 29.09999999999996945 ) ) ;
#2422 = EDGE_LOOP ( 'NONE', ( #3327, #1111, #7148, #4803 ) ) ;
#2423 = CARTESIAN_POINT ( 'NONE',  ( 18.36540468615999444, 6.400000000000001243, -29.98474560756073259 ) ) ;
#2424 = EDGE_CURVE ( 'NONE', #6591, #3823, #1809, .T. ) ;
#2425 = ADVANCED_FACE ( 'NONE', ( #5070 ), #5036, .F. ) ;
#2426 = LINE ( 'NONE', #7277, #398 ) ;
#2427 = VECTOR ( 'NONE', #5534, 1000.000000000000000 ) ;
#2428 = CARTESIAN_POINT ( 'NONE',  ( 6.791541328303813962, 6.000000000000000000, -27.40833410816390980 ) ) ;
#2429 = B_SPLINE_CURVE_WITH_KNOTS ( 'NONE', 3,
 ( #6983, #1229, #6491, #1304, #30, #570, #5354 ),
 .UNSPECIFIED., .F., .F.,
 ( 4, 1, 1, 1, 4 ),
 ( 0.000000000000000000, 0.2428137894367895788, 0.4977966720338413698, 0.7541399809292369527, 1.000000000000000000 ),
 .UNSPECIFIED. ) ;
#2430 = CARTESIAN_POINT ( 'NONE',  ( -7.771716605577515757, 6.000000000000000888, -29.21843924883478749 ) ) ;
#2431 = VERTEX_POINT ( 'NONE', #2057 ) ;
#2432 = CARTESIAN_POINT ( 'NONE',  ( -16.04943306178179085, 6.400000000000000355, -29.98484210487556112 ) ) ;
#2433 = CARTESIAN_POINT ( 'NONE',  ( 0.7516991652695230730, 6.000000000000000000, -27.49658966533599269 ) ) ;
#2434 = DIRECTION ( 'NONE',  ( 0.2615077612116673000, 0.000000000000000000, 0.9652013731994280032 ) ) ;
#2435 = ORIENTED_EDGE ( 'NONE', *, *, #3372, .T. ) ;
#2436 = EDGE_CURVE ( 'NONE', #4409, #1942, #3932, .T. ) ;
#2437 = PLANE ( 'NONE',  #1876 ) ;
#2438 = LINE ( 'NONE', #5434, #2414 ) ;
#2439 = ORIENTED_EDGE ( 'NONE', *, *, #5012, .F. ) ;
#2440 = CARTESIAN_POINT ( 'NONE',  ( -1.595245800732630448, 6.400000000000000355, -27.42207852823315761 ) ) ;
#2441 = B_SPLINE_CURVE_WITH_KNOTS ( 'NONE', 3,
 ( #3298, #6785, #7366, #7405, #1483, #1602, #2217 ),
 .UNSPECIFIED., .F., .F.,
 ( 4, 1, 1, 1, 4 ),
 ( 0.000000000000000000, 0.2916025767268194957, 0.5555268356105992344, 0.7921067875558677196, 1.000000000000000000 ),
 .UNSPECIFIED. ) ;
#2442 = DIRECTION ( 'NONE',  ( 0.000000000000000000, 0.000000000000000000, 1.000000000000000000 ) ) ;
#2443 = ORIENTED_EDGE ( 'NONE', *, *, #3919, .F. ) ;
#2444 = CARTESIAN_POINT ( 'NONE',  ( 18.52292364880349140, 6.000000000000000888, -29.21766777390936198 ) ) ;
#2445 = LINE ( 'NONE', #665, #3024 ) ;
#2446 = CARTESIAN_POINT ( 'NONE',  ( 17.29323173129971636, 6.000000000000000888, -32.32717146139711417 ) ) ;
#2447 = EDGE_CURVE ( 'NONE', #319, #2644, #2634, .T. ) ;
#2448 = PLANE ( 'NONE',  #3893 ) ;
#2449 = EDGE_LOOP ( 'NONE', ( #6382, #5644, #885, #5653 ) ) ;
#2450 = CARTESIAN_POINT ( 'NONE',  ( -16.30586224284022734, 6.000000000000000888, -31.66559299082513590 ) ) ;
#2451 = ORIENTED_EDGE ( 'NONE', *, *, #3064, .F. ) ;
#2452 = ORIENTED_EDGE ( 'NONE', *, *, #2936, .T. ) ;
#2453 = CARTESIAN_POINT ( 'NONE',  ( -16.38408621540353494, 6.400000000000000355, -27.36885365276607729 ) ) ;
#2454 = LINE ( 'NONE', #4808, #792 ) ;
#2455 = DIRECTION ( 'NONE',  ( 0.000000000000000000, 0.000000000000000000, -1.000000000000000000 ) ) ;
#2456 = CARTESIAN_POINT ( 'NONE',  ( -11.78122078459927558, 6.000000000000000000, -31.62699742879001974 ) ) ;
#2457 = EDGE_CURVE ( 'NONE', #5987, #596, #4754, .T. ) ;
#2458 = CARTESIAN_POINT ( 'NONE',  ( -14.15275096294532631, 6.400000000000000355, -30.91432945549820133 ) ) ;
#2459 = ORIENTED_EDGE ( 'NONE', *, *, #978, .F. ) ;
#2460 = CARTESIAN_POINT ( 'NONE',  ( 18.53767737873008414, 6.000000000000000000, -31.68638842117765719 ) ) ;
#2461 = CARTESIAN_POINT ( 'NONE',  ( 0.4565532781619267011, 6.399999999999999467, -30.44755629823988485 ) ) ;
#2462 = CARTESIAN_POINT ( 'NONE',  ( 13.84332834684472857, 6.400000000000000355, -28.90876111614077004 ) ) ;
#2463 = FACE_OUTER_BOUND ( 'NONE', #2776, .T. ) ;
#2464 = DIRECTION ( 'NONE',  ( 1.000000000000000000, 0.000000000000000000, 0.000000000000000000 ) ) ;
#2465 = CARTESIAN_POINT ( 'NONE',  ( 15.35894376179342657, 6.000000000000000000, -29.35041514040392130 ) ) ;
#2466 = EDGE_CURVE ( 'NONE', #5617, #1049, #2354, .T. ) ;
#2467 = LINE ( 'NONE', #3258, #1663 ) ;
#2468 = ORIENTED_EDGE ( 'NONE', *, *, #4495, .T. ) ;
#2469 = EDGE_CURVE ( 'NONE', #3845, #262, #243, .T. ) ;
#2470 = CARTESIAN_POINT ( 'NONE',  ( -1.596187565081648829, 6.000000000000000888, -32.36229352299960738 ) ) ;
#2471 = CARTESIAN_POINT ( 'NONE',  ( -11.25342953039562843, 6.400000000000000355, -29.44751168920121742 ) ) ;
#2472 = CARTESIAN_POINT ( 'NONE',  ( 9.814938142507424246, 6.400000000000000355, -27.40833410816390980 ) ) ;
#2473 = VERTEX_POINT ( 'NONE', #2598 ) ;
#2474 = LINE ( 'NONE', #5433, #3221 ) ;
#2475 = DIRECTION ( 'NONE',  ( 0.000000000000000000, -0.000000000000000000, -1.000000000000000000 ) ) ;
#2476 = LINE ( 'NONE', #7188, #4000 ) ;
#2477 = CARTESIAN_POINT ( 'NONE',  ( -10.75821798324158962, 6.400000000000000355, -27.40833410816390980 ) ) ;
#2478 = CARTESIAN_POINT ( 'NONE',  ( 19.96856714949577594, 6.400000000000001243, -29.76330186099337993 ) ) ;
#2479 = CARTESIAN_POINT ( 'NONE',  ( -15.12216016518261164, 6.000000000000001776, -29.39364364414690911 ) ) ;
#2480 = CARTESIAN_POINT ( 'NONE',  ( 19.45021332953445992, 6.000000000000000000, -32.26130033667202923 ) ) ;
#2481 = CARTESIAN_POINT ( 'NONE',  ( -15.27564488196067138, 6.400000000000001243, -29.33502493663241140 ) ) ;
#2482 = EDGE_CURVE ( 'NONE', #4641, #3168, #3915, .T. ) ;
#2483 = ORIENTED_EDGE ( 'NONE', *, *, #19, .F. ) ;
#2484 = CARTESIAN_POINT ( 'NONE',  ( -15.35645371742949727, 6.000000000000000000, -30.22119562621698918 ) ) ;
#2485 = VERTEX_POINT ( 'NONE', #2744 ) ;
#2486 = ORIENTED_EDGE ( 'NONE', *, *, #3933, .F. ) ;
#2487 = FACE_OUTER_BOUND ( 'NONE', #4408, .T. ) ;
#2488 = LINE ( 'NONE', #2372, #4858 ) ;
#2489 = CARTESIAN_POINT ( 'NONE',  ( 20.16224492049349593, 6.000000000000003553, -31.68840598386082874 ) ) ;
#2490 = FACE_OUTER_BOUND ( 'NONE', #1697, .T. ) ;
#2491 = VECTOR ( 'NONE', #744, 1000.000000000000000 ) ;
#2492 = CARTESIAN_POINT ( 'NONE',  ( -9.077335247172198862, 6.000000000000000000, -32.30384705673327517 ) ) ;
#2493 = ORIENTED_EDGE ( 'NONE', *, *, #6714, .T. ) ;
#2494 = CARTESIAN_POINT ( 'NONE',  ( -17.08253156414857088, 5.999999999999998224, -32.34535910240236234 ) ) ;
#2495 = DIRECTION ( 'NONE',  ( -0.000000000000000000, -1.000000000000000000, -0.000000000000000000 ) ) ;
#2496 = EDGE_CURVE ( 'NONE', #5118, #4797, #334, .T. ) ;
#2497 = CARTESIAN_POINT ( 'NONE',  ( -16.31229349668101491, 5.999999999999998224, -29.99614521371607623 ) ) ;
#2498 = ORIENTED_EDGE ( 'NONE', *, *, #4206, .T. ) ;
#2499 = DIRECTION ( 'NONE',  ( -1.000000000000000000, 0.000000000000000000, -0.000000000000000000 ) ) ;
#2500 = LINE ( 'NONE', #5886, #4107 ) ;
#2501 = VECTOR ( 'NONE', #1114, 1000.000000000000000 ) ;
#2502 = CARTESIAN_POINT ( 'NONE',  ( -0.3124145422574418629, 6.000000000000000000, -29.45505224812869116 ) ) ;
#2503 = ORIENTED_EDGE ( 'NONE', *, *, #1273, .T. ) ;
#2504 = FACE_OUTER_BOUND ( 'NONE', #526, .T. ) ;
#2505 = FACE_OUTER_BOUND ( 'NONE', #6787, .T. ) ;
#2506 = EDGE_CURVE ( 'NONE', #6577, #942, #3361, .T. ) ;
#2507 = CARTESIAN_POINT ( 'NONE',  ( 19.26866770109635141, 6.000000000000001776, -31.36378133034781257 ) ) ;
#2508 = VERTEX_POINT ( 'NONE', #6424 ) ;
#2509 = CARTESIAN_POINT ( 'NONE',  ( 12.45756480889177098, 6.400000000000000355, -31.32533824806056799 ) ) ;
#2510 = CARTESIAN_POINT ( 'NONE',  ( 0.4160036255851407017, 6.400000000000002132, -31.56076950754505006 ) ) ;
#2511 = ORIENTED_EDGE ( 'NONE', *, *, #4390, .T. ) ;
#2512 = CARTESIAN_POINT ( 'NONE',  ( 18.20394803260971983, 6.000000000000000888, -31.66559299082513590 ) ) ;
#2513 = CARTESIAN_POINT ( 'NONE',  ( -15.82694694157901694, 6.000000000000000888, -32.40110182758648705 ) ) ;
#2514 = CARTESIAN_POINT ( 'NONE',  ( 19.15335655802045878, 6.400000000000002132, -30.22119562621699984 ) ) ;
#2515 = VECTOR ( 'NONE', #3362, 1000.000000000000000 ) ;
#2516 = CARTESIAN_POINT ( 'NONE',  ( 18.12572406004641934, 6.400000000000000355, -31.64807527486540550 ) ) ;
#2517 = CARTESIAN_POINT ( 'NONE',  ( 17.57253550975684675, 6.400000000000001243, -32.36119872958079213 ) ) ;
#2518 = EDGE_CURVE ( 'NONE', #3168, #1751, #6920, .T. ) ;
#2519 = CARTESIAN_POINT ( 'NONE',  ( 0.7816286551278450734, 6.000000000000000888, -29.76771219728753692 ) ) ;
#2520 = VECTOR ( 'NONE', #7261, 1000.000000000000000 ) ;
#2521 = CARTESIAN_POINT ( 'NONE',  ( 1.385848197635557444, 6.399999999999999467, -28.86393936560951801 ) ) ;
#2522 = ORIENTED_EDGE ( 'NONE', *, *, #4431, .F. ) ;
#2523 = CARTESIAN_POINT ( 'NONE',  ( -14.67622080557226028, 5.999999999999998224, -32.05409105858822727 ) ) ;
#2524 = ORIENTED_EDGE ( 'NONE', *, *, #3721, .F. ) ;
#2525 = ORIENTED_EDGE ( 'NONE', *, *, #6997, .F. ) ;
#2526 = CARTESIAN_POINT ( 'NONE',  ( 19.39595252022457927, 6.399999999999999467, -30.76953142554204135 ) ) ;
#2527 = CARTESIAN_POINT ( 'NONE',  ( 19.04104741774262521, 6.000000000000000888, -31.57089577150847148 ) ) ;
#2528 = FACE_OUTER_BOUND ( 'NONE', #3472, .T. ) ;
#2529 = VECTOR ( 'NONE', #6911, 1000.000000000000000 ) ;
#2530 = CARTESIAN_POINT ( 'NONE',  ( 1.492740956370683492, 6.400000000000000355, -30.53052534467427392 ) ) ;
#2531 = EDGE_CURVE ( 'NONE', #3336, #4376, #7208, .T. ) ;
#2532 = LINE ( 'NONE', #1367, #2633 ) ;
#2533 = ORIENTED_EDGE ( 'NONE', *, *, #3512, .F. ) ;
#2534 = CARTESIAN_POINT ( 'NONE',  ( -16.78145747871522175, 6.400000000000000355, -32.37575699825519138 ) ) ;
#2535 = CARTESIAN_POINT ( 'NONE',  ( 7.768932539792050562, 6.400000000000000355, -27.40833410816390980 ) ) ;
#2536 = B_SPLINE_CURVE_WITH_KNOTS ( 'NONE', 3,
 ( #5011, #1639, #3841, #6179, #7331, #333, #5269 ),
 .UNSPECIFIED., .F., .F.,
 ( 4, 1, 1, 1, 4 ),
 ( 0.000000000000000000, 0.2509043724859301161, 0.5070293538230603581, 0.7593601790162941567, 1.000000000000000000 ),
 .UNSPECIFIED. ) ;
#2537 = CARTESIAN_POINT ( 'NONE',  ( -16.23302142930511849, 6.000000000000000888, -29.99004940886776893 ) ) ;
#2538 = ORIENTED_EDGE ( 'NONE', *, *, #590, .F. ) ;
#2539 = LINE ( 'NONE', #1955, #3400 ) ;
#2540 = VECTOR ( 'NONE', #878, 1000.000000000000000 ) ;
#2541 = AXIS2_PLACEMENT_3D ( 'NONE', #184, #4856, #4407 ) ;
#2542 = ADVANCED_FACE ( 'NONE', ( #1085 ), #5139, .T. ) ;
#2543 = CARTESIAN_POINT ( 'NONE',  ( 18.12572406004641934, 6.000000000000000000, -27.36885365276607729 ) ) ;
#2544 = ORIENTED_EDGE ( 'NONE', *, *, #4685, .F. ) ;
#2545 = DIRECTION ( 'NONE',  ( 0.000000000000000000, 1.000000000000000000, -0.000000000000000000 ) ) ;
#2546 = FACE_OUTER_BOUND ( 'NONE', #149, .T. ) ;
#2547 = FACE_OUTER_BOUND ( 'NONE', #4817, .T. ) ;
#2548 = ORIENTED_EDGE ( 'NONE', *, *, #1330, .T. ) ;
#2549 = AXIS2_PLACEMENT_3D ( 'NONE', #6365, #636, #7592 ) ;
#2550 = CARTESIAN_POINT ( 'NONE',  ( 4.732056435658505755, 6.000000000000000000, -28.23934310325624253 ) ) ;
#2551 = EDGE_CURVE ( 'NONE', #7297, #4582, #5735, .T. ) ;
#2552 = CARTESIAN_POINT ( 'NONE',  ( -11.55376858397309192, 6.400000000000000355, -30.59570194585271352 ) ) ;
#2553 = AXIS2_PLACEMENT_3D ( 'NONE', #6448, #4629, #1188 ) ;
#2554 = ORIENTED_EDGE ( 'NONE', *, *, #500, .T. ) ;
#2555 = VECTOR ( 'NONE', #2336, 1000.000000000000000 ) ;
#2556 = FACE_OUTER_BOUND ( 'NONE', #873, .T. ) ;
#2557 = DIRECTION ( 'NONE',  ( 0.000000000000000000, 0.000000000000000000, -1.000000000000000000 ) ) ;
#2558 = CARTESIAN_POINT ( 'NONE',  ( 19.39816282430379601, 6.399999999999999467, -30.83480762575644718 ) ) ;
#2559 = VERTEX_POINT ( 'NONE', #543 ) ;
#2560 = CARTESIAN_POINT ( 'NONE',  ( 18.53767737873008414, 6.400000000000001243, -31.68638842117765719 ) ) ;
#2561 = CARTESIAN_POINT ( 'NONE',  ( 18.07414396877454976, 6.399999999999999467, -32.39379971801984937 ) ) ;
#2562 = CARTESIAN_POINT ( 'NONE',  ( 29.70000000000003482, 0.000000000000000000, 29.09999999999996945 ) ) ;
#2563 = CARTESIAN_POINT ( 'NONE',  ( -14.15275096294532631, 6.000000000000000000, -30.91432945549820133 ) ) ;
#2564 = CARTESIAN_POINT ( 'NONE',  ( -0.6374769813258407414, 6.400000000000000355, -29.45505224812869116 ) ) ;
#2565 = ADVANCED_FACE ( 'NONE', ( #2895 ), #1666, .F. ) ;
#2566 = ORIENTED_EDGE ( 'NONE', *, *, #1222, .F. ) ;
#2567 = CARTESIAN_POINT ( 'NONE',  ( 18.85613835579142261, 6.400000000000001243, -30.04420703895687339 ) ) ;
#2568 = LINE ( 'NONE', #4464, #1526 ) ;
#2569 = CARTESIAN_POINT ( 'NONE',  ( 19.87534730827727358, 6.000000000000000000, -32.02292694467895728 ) ) ;
#2570 = CARTESIAN_POINT ( 'NONE',  ( 1.449896887491218367, 6.399999999999999467, -30.43854517127151738 ) ) ;
#2571 = DIRECTION ( 'NONE',  ( 0.000000000000000000, 0.000000000000000000, 1.000000000000000000 ) ) ;
#2572 = ORIENTED_EDGE ( 'NONE', *, *, #6064, .T. ) ;
#2573 = FACE_OUTER_BOUND ( 'NONE', #6698, .T. ) ;
#2574 = CARTESIAN_POINT ( 'NONE',  ( -5.942263805368793506, 6.000000000000000888, -30.45292165053756861 ) ) ;
#2575 = LINE ( 'NONE', #4780, #1896 ) ;
#2576 = VERTEX_POINT ( 'NONE', #6388 ) ;
#2577 = DIRECTION ( 'NONE',  ( -0.000000000000000000, -1.000000000000000000, -0.000000000000000000 ) ) ;
#2578 = CARTESIAN_POINT ( 'NONE',  ( 37.70000000000000284, 6.000000000000000000, -11.60000000000001386 ) ) ;
#2579 = ORIENTED_EDGE ( 'NONE', *, *, #524, .F. ) ;
#2580 = CARTESIAN_POINT ( 'NONE',  ( -2.561554020043127267, 6.400000000000000355, -30.41282014694472124 ) ) ;
#2581 = CARTESIAN_POINT ( 'NONE',  ( -6.964674145975467745, 6.400000000000002132, -32.31469760422292836 ) ) ;
#2582 = DIRECTION ( 'NONE',  ( 0.000000000000000000, -1.000000000000000000, -0.000000000000000000 ) ) ;
#2583 = ORIENTED_EDGE ( 'NONE', *, *, #1401, .F. ) ;
#2584 = CARTESIAN_POINT ( 'NONE',  ( 20.35163760571807856, 6.400000000000000355, -30.83309629996340107 ) ) ;
#2585 = DIRECTION ( 'NONE',  ( 0.000000000000000000, 0.000000000000000000, -1.000000000000000000 ) ) ;
#2586 = ORIENTED_EDGE ( 'NONE', *, *, #2045, .T. ) ;
#2587 = CARTESIAN_POINT ( 'NONE',  ( -7.137149845173369478, 6.400000000000002132, -31.52919022938411331 ) ) ;
#2588 = CARTESIAN_POINT ( 'NONE',  ( 0.000000000000000000, 6.000000000000000000, -2.200000000000014388 ) ) ;
#2589 = CARTESIAN_POINT ( 'NONE',  ( -15.97366450711597707, 5.999999999999999112, -32.40224078818220477 ) ) ;
#2590 = CARTESIAN_POINT ( 'NONE',  ( 18.85613835579142261, 6.000000000000000888, -30.04420703895687339 ) ) ;
#2591 = VERTEX_POINT ( 'NONE', #5713 ) ;
#2592 = CARTESIAN_POINT ( 'NONE',  ( 0.7850345928015084462, 6.400000000000000355, -27.42168175361495130 ) ) ;
#2593 = EDGE_CURVE ( 'NONE', #4969, #881, #5254, .T. ) ;
#2594 = CARTESIAN_POINT ( 'NONE',  ( 0.000000000000000000, 6.000000000000000000, 0.000000000000000000 ) ) ;
#2595 = EDGE_LOOP ( 'NONE', ( #2888, #6334, #1236, #5894 ) ) ;
#2596 = CARTESIAN_POINT ( 'NONE',  ( -15.94265975693346782, 6.000000000000000888, -29.98808600262480439 ) ) ;
#2597 = ORIENTED_EDGE ( 'NONE', *, *, #2600, .T. ) ;
#2598 = CARTESIAN_POINT ( 'NONE',  ( 4.732056435658505755, 6.400000000000000355, -28.23934310325624253 ) ) ;
#2599 = CARTESIAN_POINT ( 'NONE',  ( -9.748247064703745579, 6.400000000000000355, -27.40833410816390980 ) ) ;
#2600 = EDGE_CURVE ( 'NONE', #6826, #1626, #1610, .T. ) ;
#2601 = CARTESIAN_POINT ( 'NONE',  ( -0.6374769813258407414, 6.400000000000000355, -27.42207852823315761 ) ) ;
#2602 = LINE ( 'NONE', #6633, #5684 ) ;
#2603 = CARTESIAN_POINT ( 'NONE',  ( -7.747809686634242077, 6.000000000000000000, -29.98594074331261794 ) ) ;
#2604 = VERTEX_POINT ( 'NONE', #503 ) ;
#2605 = CARTESIAN_POINT ( 'NONE',  ( 16.37044378158612901, 6.400000000000000355, -27.40274151928777613 ) ) ;
#2606 = CARTESIAN_POINT ( 'NONE',  ( 0.6360903723163385814, 6.000000000000000000, -30.97183323682475731 ) ) ;
#2607 = FACE_OUTER_BOUND ( 'NONE', #6512, .T. ) ;
#2608 = EDGE_LOOP ( 'NONE', ( #4492, #6038, #974, #3286, #4786, #2940, #5765, #2468 ) ) ;
#2609 = CARTESIAN_POINT ( 'NONE',  ( 19.74883742844788870, 6.000000000000001776, -32.11734199241022480 ) ) ;
#2610 = EDGE_CURVE ( 'NONE', #1641, #6859, #5177, .T. ) ;
#2611 = CARTESIAN_POINT ( 'NONE',  ( 11.38175508027272009, 6.400000000000000355, -27.40274151928777613 ) ) ;
#2612 = ORIENTED_EDGE ( 'NONE', *, *, #3201, .T. ) ;
#2613 = VECTOR ( 'NONE', #1322, 1000.000000000000000 ) ;
#2614 = CARTESIAN_POINT ( 'NONE',  ( 1.034946642316851406, 6.399999999999998579, -32.18946240452157781 ) ) ;
#2615 = DIRECTION ( 'NONE',  ( -0.000000000000000000, -1.000000000000000000, -0.000000000000000000 ) ) ;
#2616 = CARTESIAN_POINT ( 'NONE',  ( -42.00000000000000000, 6.000000000000000000, -3.200000000000014388 ) ) ;
#2617 = ORIENTED_EDGE ( 'NONE', *, *, #2884, .F. ) ;
#2618 = CARTESIAN_POINT ( 'NONE',  ( 18.77593776852311080, 6.400000000000000355, -29.22785882010314751 ) ) ;
#2619 = VECTOR ( 'NONE', #3118, 1000.000000000000227 ) ;
#2620 = ADVANCED_FACE ( 'NONE', ( #2207 ), #2854, .F. ) ;
#2621 = CARTESIAN_POINT ( 'NONE',  ( -15.53937828048093550, 6.399999999999999467, -31.60677690369401915 ) ) ;
#2622 = ORIENTED_EDGE ( 'NONE', *, *, #6723, .F. ) ;
#2623 = CARTESIAN_POINT ( 'NONE',  ( -6.935515038801723264, 6.400000000000003908, -31.29617310557256715 ) ) ;
#2624 = CARTESIAN_POINT ( 'NONE',  ( -8.515995926728075816, 5.999999999999999112, -32.37575699825519138 ) ) ;
#2625 = CARTESIAN_POINT ( 'NONE',  ( -6.369001415185537418, 6.400000000000000355, -32.02292694467895728 ) ) ;
#2626 = VECTOR ( 'NONE', #5588, 1000.000000000000000 ) ;
#2627 = CARTESIAN_POINT ( 'NONE',  ( 19.26139716955917081, 6.400000000000001243, -30.34959103211269138 ) ) ;
#2628 = EDGE_LOOP ( 'NONE', ( #2963, #6611, #2979, #5646, #2697, #253, #94, #5910 ) ) ;
#2629 = CARTESIAN_POINT ( 'NONE',  ( 1.400607858477558088, 6.400000000000000355, -28.80271519039200001 ) ) ;
#2630 = DIRECTION ( 'NONE',  ( -0.000000000000000000, -1.000000000000000000, -0.000000000000000000 ) ) ;
#2631 = EDGE_CURVE ( 'NONE', #1775, #7398, #6879, .T. ) ;
#2632 = CARTESIAN_POINT ( 'NONE',  ( -15.42102581709495901, 6.000000000000000000, -30.16628133307896320 ) ) ;
#2633 = VECTOR ( 'NONE', #6709, 1000.000000000000000 ) ;
#2634 = LINE ( 'NONE', #6701, #4288 ) ;
#2635 = CARTESIAN_POINT ( 'NONE',  ( 18.07414396877454976, 5.999999999999999112, -32.39379971801984937 ) ) ;
#2636 = CARTESIAN_POINT ( 'NONE',  ( 1.076175547080922446, 6.000000000000000000, -29.55050426407388642 ) ) ;
#2637 = CARTESIAN_POINT ( 'NONE',  ( 0.3629032049825300921, 6.000000000000000000, -29.01052114514789082 ) ) ;
#2638 = VECTOR ( 'NONE', #1932, 1000.000000000000000 ) ;
#2639 = ADVANCED_FACE ( 'NONE', ( #3985 ), #7499, .T. ) ;
#2640 = DIRECTION ( 'NONE',  ( -1.000000000000000000, 0.000000000000000000, 0.000000000000000000 ) ) ;
#2641 = VERTEX_POINT ( 'NONE', #6506 ) ;
#2642 = CARTESIAN_POINT ( 'NONE',  ( 12.48817713172778454, 6.000000000000000000, -31.16869810660331552 ) ) ;
#2643 = CARTESIAN_POINT ( 'NONE',  ( 20.35705931250462797, 6.000000000000000000, -30.91432945549820133 ) ) ;
#2644 = VERTEX_POINT ( 'NONE', #5368 ) ;
#2645 = CARTESIAN_POINT ( 'NONE',  ( -2.561554020043127267, 6.400000000000000355, -30.41282014694472124 ) ) ;
#2646 = ORIENTED_EDGE ( 'NONE', *, *, #5067, .F. ) ;
#2647 = VECTOR ( 'NONE', #4586, 1000.000000000000000 ) ;
#2648 = DIRECTION ( 'NONE',  ( 0.000000000000000000, 0.000000000000000000, -1.000000000000000000 ) ) ;
#2649 = ORIENTED_EDGE ( 'NONE', *, *, #3625, .T. ) ;
#2650 = VECTOR ( 'NONE', #2311, 999.9999999999998863 ) ;
#2651 = ORIENTED_EDGE ( 'NONE', *, *, #5954, .F. ) ;
#2652 = CARTESIAN_POINT ( 'NONE',  ( 1.591186085923248950, 6.000000000000000000, -31.09662884391897819 ) ) ;
#2653 = CARTESIAN_POINT ( 'NONE',  ( -15.12491131351726814, 6.000000000000000000, -31.05643968233427188 ) ) ;
#2654 = ADVANCED_FACE ( 'NONE', ( #7153 ), #2307, .F. ) ;
#2655 = CARTESIAN_POINT ( 'NONE',  ( 10.82490906104526829, 6.000000000000000000, -27.40833410816390980 ) ) ;
#2656 = ORIENTED_EDGE ( 'NONE', *, *, #5134, .F. ) ;
#2657 = CARTESIAN_POINT ( 'NONE',  ( 0.4739485626742550028, 6.000000000000000888, -28.60757940785763509 ) ) ;
#2658 = AXIS2_PLACEMENT_3D ( 'NONE', #250, #2169, #218 ) ;
#2659 = CARTESIAN_POINT ( 'NONE',  ( -15.24114257435361175, 6.399999999999999467, -31.36378133034779836 ) ) ;
#2660 = ORIENTED_EDGE ( 'NONE', *, *, #509, .T. ) ;
#2661 = CARTESIAN_POINT ( 'NONE',  ( -7.203301305720191117, 6.400000000000003020, -31.57089577150847504 ) ) ;
#2662 = LINE ( 'NONE', #2159, #424 ) ;
#2663 = VECTOR ( 'NONE', #3959, 1000.000000000000000 ) ;
#2664 = DIRECTION ( 'NONE',  ( -0.000000000000000000, -1.000000000000000000, -0.000000000000000000 ) ) ;
#2665 = CARTESIAN_POINT ( 'NONE',  ( -9.748247064703745579, 6.400000000000000355, -27.40833410816390980 ) ) ;
#2666 = ORIENTED_EDGE ( 'NONE', *, *, #7516, .F. ) ;
#2667 = CARTESIAN_POINT ( 'NONE',  ( -0.6136925322503639091, 6.400000000000001243, -31.71438376290651462 ) ) ;
#2668 = PLANE ( 'NONE',  #5248 ) ;
#2669 = B_SPLINE_SURFACE_WITH_KNOTS ( 'NONE', 3, 1, ( 
 ( #124, #4308 ),
 ( #2558, #4343 ),
 ( #4228, #706 ),
 ( #1934, #6088 ),
 ( #6654, #3744 ),
 ( #200, #6581 ),
 ( #741, #818 ),
 ( #2627, #2007 ),
 ( #5516, #1895 ),
 ( #2514, #4912 ),
 ( #4380, #4871 ),
 ( #271, #3165 ),
 ( #6691, #235 ),
 ( #6015, #2590 ),
 ( #7192, #4950 ),
 ( #6540, #4833 ),
 ( #7227, #1431 ),
 ( #3787, #6617 ),
 ( #4988, #4271 ) ),
 .UNSPECIFIED., .F., .F., .F.,
 ( 4, 1, 1, 1, 1, 1, 1, 1, 1, 1, 1, 1, 1, 1, 1, 1, 4 ),
 ( 2, 2 ),
 ( 0.000000000000000000, 0.06849698345300310465, 0.1341490217601489232, 0.1963198631629928248, 0.2567404015979777299, 0.3148085177582642391, 0.3720528284546433251, 0.4292425253901130944, 0.4867808546444599149, 0.5444710480370447137, 0.6030143642111658320, 0.6627797020204555523, 0.7239097840744497248, 0.7884578102923371912, 0.8549172053746858513, 0.9256996420773880851, 1.000000000000000000 ),
 ( 0.000000000000000000, 1.000000000000000000 ),
 .UNSPECIFIED. ) ;
#2670 = VECTOR ( 'NONE', #7357, 1000.000000000000000 ) ;
#2671 = CARTESIAN_POINT ( 'NONE',  ( -14.15275096294532631, 6.400000000000000355, -30.91432945549820133 ) ) ;
#2672 = EDGE_CURVE ( 'NONE', #4928, #1572, #7479, .T. ) ;
#2673 = CARTESIAN_POINT ( 'NONE',  ( -0.2415493066184274396, 6.400000000000000355, -30.17055103801213534 ) ) ;
#2674 = LINE ( 'NONE', #7318, #3745 ) ;
#2675 = CARTESIAN_POINT ( 'NONE',  ( -7.431482453642703767, 6.400000000000000355, -31.65881082731982588 ) ) ;
#2676 = DIRECTION ( 'NONE',  ( 0.000000000000000000, -1.000000000000000000, 0.000000000000000000 ) ) ;
#2677 = ORIENTED_EDGE ( 'NONE', *, *, #5503, .F. ) ;
#2678 = DIRECTION ( 'NONE',  ( -1.000000000000000000, 0.000000000000000000, 0.000000000000000000 ) ) ;
#2679 = MANIFOLD_SOLID_BREP ( 'Boss-Extrude2', #766 ) ;
#2680 = EDGE_LOOP ( 'NONE', ( #3450, #1547, #5236, #6745 ) ) ;
#2681 = CARTESIAN_POINT ( 'NONE',  ( 29.70000000000003482, 6.000000000000000000, -26.60000000000002274 ) ) ;
#2682 = CARTESIAN_POINT ( 'NONE',  ( -6.879436193318876569, 6.000000000000001776, -30.58488935951355003 ) ) ;
#2683 = VERTEX_POINT ( 'NONE', #2629 ) ;
#2684 = CARTESIAN_POINT ( 'NONE',  ( -4.197055313933442555, 6.400000000000000355, -31.62699742879001974 ) ) ;
#2685 = EDGE_CURVE ( 'NONE', #6577, #2604, #1971, .T. ) ;
#2686 = CARTESIAN_POINT ( 'NONE',  ( 12.89382264426988911, 6.400000000000000355, -29.46825075787636550 ) ) ;
#2687 = ORIENTED_EDGE ( 'NONE', *, *, #4907, .F. ) ;
#2688 = CARTESIAN_POINT ( 'NONE',  ( 1.593858271132366555, 6.400000000000000355, -31.05761756634469606 ) ) ;
#2689 = CARTESIAN_POINT ( 'NONE',  ( -15.87632198061540656, 6.400000000000002132, -31.68538959708835989 ) ) ;
#2690 = DIRECTION ( 'NONE',  ( -0.2735117483304423391, 0.000000000000000000, 0.9618686623054235607 ) ) ;
#2691 = ORIENTED_EDGE ( 'NONE', *, *, #5783, .F. ) ;
#2692 = EDGE_CURVE ( 'NONE', #4752, #6285, #2812, .T. ) ;
#2693 = CARTESIAN_POINT ( 'NONE',  ( 12.43354647861284334, 6.000000000000000888, -31.16098669586461867 ) ) ;
#2694 = CARTESIAN_POINT ( 'NONE',  ( 18.89433546516755769, 6.400000000000002132, -31.63615738853305004 ) ) ;
#2695 = EDGE_CURVE ( 'NONE', #996, #6887, #7110, .T. ) ;
#2696 = LINE ( 'NONE', #1611, #6814 ) ;
#2697 = ORIENTED_EDGE ( 'NONE', *, *, #2127, .F. ) ;
#2698 = CARTESIAN_POINT ( 'NONE',  ( -6.975681022366472028, 6.000000000000000888, -31.36378133034780546 ) ) ;
#2699 = DIRECTION ( 'NONE',  ( 0.000000000000000000, -1.000000000000000000, 0.000000000000000000 ) ) ;
#2700 = CARTESIAN_POINT ( 'NONE',  ( -8.348382902593032284, 6.400000000000000355, -32.38544314610469144 ) ) ;
#2701 = VERTEX_POINT ( 'NONE', #6693 ) ;
#2702 = CARTESIAN_POINT ( 'NONE',  ( 8.771461402613899949, 6.400000000000000355, -31.62605658503176542 ) ) ;
#2703 = ORIENTED_EDGE ( 'NONE', *, *, #4348, .F. ) ;
#2704 = FACE_OUTER_BOUND ( 'NONE', #4476, .T. ) ;
#2705 = LINE ( 'NONE', #2781, #6559 ) ;
#2706 = ORIENTED_EDGE ( 'NONE', *, *, #1379, .F. ) ;
#2707 = FACE_OUTER_BOUND ( 'NONE', #6937, .T. ) ;
#2708 = DIRECTION ( 'NONE',  ( -0.000000000000000000, -1.000000000000000000, -0.000000000000000000 ) ) ;
#2709 = CARTESIAN_POINT ( 'NONE',  ( 42.00000000000047606, 0.000000000000000000, 11.89999999999998970 ) ) ;
#2710 = CARTESIAN_POINT ( 'NONE',  ( 0.2041304997131290766, 6.399999999999998579, -29.27331203521053737 ) ) ;
#2711 = EDGE_CURVE ( 'NONE', #5384, #716, #6950, .T. ) ;
#2712 = CARTESIAN_POINT ( 'NONE',  ( -7.706671344732725970, 6.400000000000001243, -31.68638842117765719 ) ) ;
#2713 = ORIENTED_EDGE ( 'NONE', *, *, #1442, .T. ) ;
#2714 = CARTESIAN_POINT ( 'NONE',  ( 19.74883742844788870, 6.400000000000002132, -32.11734199241022480 ) ) ;
#2715 = CARTESIAN_POINT ( 'NONE',  ( -7.226471823192277100, 6.400000000000001243, -30.11786744381777936 ) ) ;
#2716 = CARTESIAN_POINT ( 'NONE',  ( -7.947205581851378042, 6.399999999999998579, -31.67508321121246340 ) ) ;
#2717 = VERTEX_POINT ( 'NONE', #6765 ) ;
#2718 = CARTESIAN_POINT ( 'NONE',  ( 6.523940323386939077, 6.400000000000000355, -27.40530260278628205 ) ) ;
#2719 = ORIENTED_EDGE ( 'NONE', *, *, #6488, .F. ) ;
#2720 = EDGE_CURVE ( 'NONE', #6372, #6046, #4013, .T. ) ;
#2721 = ORIENTED_EDGE ( 'NONE', *, *, #3182, .T. ) ;
#2722 = CARTESIAN_POINT ( 'NONE',  ( 1.386735722063098697, 6.400000000000000355, -31.83826900720739062 ) ) ;
#2723 = CARTESIAN_POINT ( 'NONE',  ( 18.12572406004641934, 6.000000000000000000, -30.01029459824960810 ) ) ;
#2724 = CARTESIAN_POINT ( 'NONE',  ( 19.39929141368860144, 6.000000000000000000, -30.86813789344900627 ) ) ;
#2725 = EDGE_LOOP ( 'NONE', ( #981, #2691, #2329, #991 ) ) ;
#2726 = B_SPLINE_SURFACE_WITH_KNOTS ( 'NONE', 3, 1, ( 
 ( #3803, #5750 ),
 ( #6104, #6312 ),
 ( #868, #1407 ),
 ( #288, #7282 ),
 ( #6847, #1985 ),
 ( #6919, #2026 ),
 ( #4399, #7244 ) ),
 .UNSPECIFIED., .F., .F., .F.,
 ( 4, 1, 1, 1, 4 ),
 ( 2, 2 ),
 ( 0.000000000000000000, 0.1764638424228474889, 0.4032596295955377941, 0.6769325748881340754, 1.000000000000000000 ),
 ( 0.000000000000000000, 1.000000000000000000 ),
 .UNSPECIFIED. ) ;
#2727 = CARTESIAN_POINT ( 'NONE',  ( 19.23416539348929177, 6.400000000000001243, -29.33502493663241140 ) ) ;
#2728 = CARTESIAN_POINT ( 'NONE',  ( 18.28689907784358581, 5.999999999999997335, -29.22510459923838155 ) ) ;
#2729 = AXIS2_PLACEMENT_3D ( 'NONE', #6904, #3270, #4011 ) ;
#2730 = PLANE ( 'NONE',  #1179 ) ;
#2731 = ORIENTED_EDGE ( 'NONE', *, *, #2600, .F. ) ;
#2732 = CARTESIAN_POINT ( 'NONE',  ( -7.610860428628269503, 6.400000000000002132, -31.68538959708837410 ) ) ;
#2733 = EDGE_CURVE ( 'NONE', #5634, #132, #5552, .T. ) ;
#2734 = CARTESIAN_POINT ( 'NONE',  ( -8.817070012161430270, 5.999999999999999112, -32.34535910240236944 ) ) ;
#2735 = CARTESIAN_POINT ( 'NONE',  ( -36.70000000000000284, 6.000000000000000000, 34.09999999999998721 ) ) ;
#2736 = ORIENTED_EDGE ( 'NONE', *, *, #1148, .F. ) ;
#2737 = PLANE ( 'NONE',  #4394 ) ;
#2738 = ORIENTED_EDGE ( 'NONE', *, *, #1319, .T. ) ;
#2739 = AXIS2_PLACEMENT_3D ( 'NONE', #3703, #6044, #5471 ) ;
#2740 = LINE ( 'NONE', #3825, #6935 ) ;
#2741 = AXIS2_PLACEMENT_3D ( 'NONE', #3820, #6731, #5549 ) ;
#2742 = CARTESIAN_POINT ( 'NONE',  ( -14.27787050390261214, 6.399999999999997691, -31.55158343717708647 ) ) ;
#2743 = CYLINDRICAL_SURFACE ( 'NONE', #2658, 1.000000000000000888 ) ;
#2744 = CARTESIAN_POINT ( 'NONE',  ( 3.774287616251716049, 6.000000000000000000, -32.43560937124573940 ) ) ;
#2745 = ADVANCED_FACE ( 'NONE', ( #4345 ), #6163, .T. ) ;
#2746 = DIRECTION ( 'NONE',  ( -0.02618070830913504093, 0.000000000000000000, 0.9996572265093831566 ) ) ;
#2747 = EDGE_CURVE ( 'NONE', #6869, #4975, #5518, .T. ) ;
#2748 = CARTESIAN_POINT ( 'NONE',  ( 0.000000000000000000, 0.000000000000000000, 0.000000000000000000 ) ) ;
#2749 = CARTESIAN_POINT ( 'NONE',  ( 0.2476901794030282600, 6.000000000000000000, -29.22034476957539795 ) ) ;
#2750 = B_SPLINE_CURVE_WITH_KNOTS ( 'NONE', 3,
 ( #5021, #4482, #6792, #2618, #4521, #378, #2727, #848, #3227, #3191, #230, #6229, #5581, #7299, #3852, #1383, #1421, #2584, #4415 ),
 .UNSPECIFIED., .F., .F.,
 ( 4, 1, 1, 1, 1, 1, 1, 1, 1, 1, 1, 1, 1, 1, 1, 1, 4 ),
 ( 0.000000000000000000, 0.05258259151502873291, 0.1056405906512260517, 0.1591859143949376498, 0.2138708615588969797, 0.2695888726926904400, 0.3265946226969951849, 0.3855616824854594116, 0.4462829796615860323, 0.5073536757037246936, 0.5682667696868893836, 0.6302685701335987156, 0.6945924765552947688, 0.7628241194466865993, 0.8361818111763066330, 0.9149028691619353060, 1.000000000000000000 ),
 .UNSPECIFIED. ) ;
#2751 = ORIENTED_EDGE ( 'NONE', *, *, #5931, .F. ) ;
#2752 = CARTESIAN_POINT ( 'NONE',  ( 14.32922525083057153, 6.000000000000000000, -30.53039339605013325 ) ) ;
#2753 = ORIENTED_EDGE ( 'NONE', *, *, #7186, .T. ) ;
#2754 = CARTESIAN_POINT ( 'NONE',  ( -41.00000000000000000, 0.000000000000000000, -24.70000000000001350 ) ) ;
#2755 = CARTESIAN_POINT ( 'NONE',  ( -7.304124543299501227, 6.400000000000001243, -30.07744200195547180 ) ) ;
#2756 = EDGE_CURVE ( 'NONE', #715, #2792, #6089, .T. ) ;
#2757 = DIRECTION ( 'NONE',  ( 0.000000000000000000, 1.000000000000000000, -0.000000000000000000 ) ) ;
#2758 = ORIENTED_EDGE ( 'NONE', *, *, #390, .F. ) ;
#2759 = VECTOR ( 'NONE', #7531, 1000.000000000000000 ) ;
#2760 = EDGE_LOOP ( 'NONE', ( #784, #6118, #2656, #1988 ) ) ;
#2761 = CARTESIAN_POINT ( 'NONE',  ( 1.171437041880589947, 5.999999999999998224, -32.09499033067155693 ) ) ;
#2762 = LINE ( 'NONE', #3931, #3607 ) ;
#2763 = CARTESIAN_POINT ( 'NONE',  ( 0.000000000000000000, 6.000000000000000000, 29.09999999999996945 ) ) ;
#2764 = ORIENTED_EDGE ( 'NONE', *, *, #6481, .T. ) ;
#2765 = LINE ( 'NONE', #5770, #772 ) ;
#2766 = AXIS2_PLACEMENT_3D ( 'NONE', #6237, #6732, #1466 ) ;
#2767 = CARTESIAN_POINT ( 'NONE',  ( 0.6036344692315314120, 6.000000000000000888, -30.72029557361306473 ) ) ;
#2768 = EDGE_CURVE ( 'NONE', #4309, #632, #237, .T. ) ;
#2769 = LINE ( 'NONE', #3896, #1055 ) ;
#2770 = VERTEX_POINT ( 'NONE', #5593 ) ;
#2771 = CARTESIAN_POINT ( 'NONE',  ( 1.527351934550024382, 5.999999999999999112, -30.62724012795533213 ) ) ;
#2772 = CARTESIAN_POINT ( 'NONE',  ( -9.036537039255538417, 5.999999999999999112, -32.31138632996231053 ) ) ;
#2773 = CARTESIAN_POINT ( 'NONE',  ( -9.077335247172200638, 6.000000000000000000, -32.30384705673326806 ) ) ;
#2774 = EDGE_LOOP ( 'NONE', ( #7234, #4455, #1142, #6929 ) ) ;
#2775 = LINE ( 'NONE', #5590, #3878 ) ;
#2776 = EDGE_LOOP ( 'NONE', ( #3050, #3047, #2524, #1013 ) ) ;
#2777 = VECTOR ( 'NONE', #1707, 1000.000000000000000 ) ;
#2778 = LINE ( 'NONE', #4678, #1384 ) ;
#2779 = EDGE_CURVE ( 'NONE', #4806, #7379, #4668, .T. ) ;
#2780 = VECTOR ( 'NONE', #3436, 1000.000000000000000 ) ;
#2781 = CARTESIAN_POINT ( 'NONE',  ( -42.00000000000000000, 6.000000000000000000, -25.70000000000001350 ) ) ;
#2782 = CARTESIAN_POINT ( 'NONE',  ( -11.14917446783688249, 6.000000000000000000, -32.40377073975913902 ) ) ;
#2783 = ORIENTED_EDGE ( 'NONE', *, *, #5052, .T. ) ;
#2784 = CARTESIAN_POINT ( 'NONE',  ( -5.956716322158739807, 6.400000000000003020, -31.40467428451260901 ) ) ;
#2785 = CARTESIAN_POINT ( 'NONE',  ( 13.89212599549643734, 6.400000000000000355, -28.76406510786103965 ) ) ;
#2786 = CARTESIAN_POINT ( 'NONE',  ( -7.137149845173369478, 6.400000000000001243, -31.52919022938411331 ) ) ;
#2787 = CARTESIAN_POINT ( 'NONE',  ( 0.3941106350040687323, 6.400000000000001243, -28.92211399370993519 ) ) ;
#2788 = ADVANCED_FACE ( 'NONE', ( #2953 ), #5870, .F. ) ;
#2789 = AXIS2_PLACEMENT_3D ( 'NONE', #5198, #4991, #3906 ) ;
#2790 = CARTESIAN_POINT ( 'NONE',  ( -0.2415493066184274396, 6.400000000000000355, -30.17055103801213534 ) ) ;
#2791 = CARTESIAN_POINT ( 'NONE',  ( 7.768932539792050562, 6.400000000000000355, -27.40833410816390980 ) ) ;
#2792 = VERTEX_POINT ( 'NONE', #4175 ) ;
#2793 = CARTESIAN_POINT ( 'NONE',  ( 0.2037111994892920608, 5.999999999999997335, -30.25848323257383754 ) ) ;
#2794 = DIRECTION ( 'NONE',  ( 0.0001908339595975940743, 0.000000000000000000, 0.9999999817911997546 ) ) ;
#2795 = CARTESIAN_POINT ( 'NONE',  ( 14.89659270187125273, 6.400000000000000355, -32.40377073975913902 ) ) ;
#2796 = B_SPLINE_CURVE_WITH_KNOTS ( 'NONE', 3,
 ( #1908, #1331, #3025, #4961, #4846, #6594, #2489, #719, #6027, #5381, #2569 ),
 .UNSPECIFIED., .F., .F.,
 ( 4, 1, 1, 1, 1, 1, 1, 1, 4 ),
 ( 0.000000000000000000, 0.1375496799793177460, 0.2703509414460295024, 0.3981406662983340006, 0.5240369722626900817, 0.6469191708463699619, 0.7662539507939492012, 0.8830087493568510304, 1.000000000000000000 ),
 .UNSPECIFIED. ) ;
#2797 = ORIENTED_EDGE ( 'NONE', *, *, #4463, .T. ) ;
#2798 = CARTESIAN_POINT ( 'NONE',  ( -14.15275096294532631, 6.000000000000000000, -30.91432945549820133 ) ) ;
#2799 = CARTESIAN_POINT ( 'NONE',  ( -15.97213289671986836, 6.400000000000003020, -31.68638842117765719 ) ) ;
#2800 = LINE ( 'NONE', #2223, #2647 ) ;
#2801 = ORIENTED_EDGE ( 'NONE', *, *, #2482, .F. ) ;
#2802 = CARTESIAN_POINT ( 'NONE',  ( 0.000000000000000000, 6.000000000000000000, -26.60000000000002274 ) ) ;
#2803 = CARTESIAN_POINT ( 'NONE',  ( -0.2415493066184274396, 6.000000000000000000, -30.17055103801213534 ) ) ;
#2804 = DIRECTION ( 'NONE',  ( 0.000000000000000000, 0.000000000000000000, -1.000000000000000000 ) ) ;
#2805 = EDGE_CURVE ( 'NONE', #258, #3753, #876, .T. ) ;
#2806 = DIRECTION ( 'NONE',  ( 1.000000000000000000, 0.000000000000000000, 1.613696256722611948E-15 ) ) ;
#2807 = CARTESIAN_POINT ( 'NONE',  ( 36.70000000000000284, 0.000000000000000000, 33.09999999999998010 ) ) ;
#2808 = DIRECTION ( 'NONE',  ( 0.9570701420355118838, -0.000000000000000000, 0.2898564182903756170 ) ) ;
#2809 = DIRECTION ( 'NONE',  ( 0.000000000000000000, 0.000000000000000000, 1.000000000000000000 ) ) ;
#2810 = ORIENTED_EDGE ( 'NONE', *, *, #6384, .F. ) ;
#2811 = CARTESIAN_POINT ( 'NONE',  ( 12.35974283457441203, 6.400000000000000355, -29.33146017662456728 ) ) ;
#2812 = B_SPLINE_CURVE_WITH_KNOTS ( 'NONE', 3,
 ( #819, #1468, #4458, #3824, #6200, #3199, #7350 ),
 .UNSPECIFIED., .F., .F.,
 ( 4, 1, 1, 1, 4 ),
 ( 0.000000000000000000, 0.2916025767268121682, 0.5555268356105997896, 0.7921067875558706062, 1.000000000000000000 ),
 .UNSPECIFIED. ) ;
#2813 = EDGE_CURVE ( 'NONE', #536, #5265, #4131, .T. ) ;
#2814 = CARTESIAN_POINT ( 'NONE',  ( -5.892101406319159906, 6.000000000000000000, -31.08420269543195857 ) ) ;
#2815 = ADVANCED_FACE ( 'NONE', ( #1147 ), #565, .F. ) ;
#2816 = CARTESIAN_POINT ( 'NONE',  ( -7.721425074659322263, 6.000000000000000000, -29.21766777390935488 ) ) ;
#2817 = DIRECTION ( 'NONE',  ( 0.000000000000000000, -1.000000000000000000, -0.000000000000000000 ) ) ;
#2818 = DIRECTION ( 'NONE',  ( -0.000000000000000000, -1.000000000000000000, -0.000000000000000000 ) ) ;
#2819 = FACE_OUTER_BOUND ( 'NONE', #3562, .T. ) ;
#2820 = DIRECTION ( 'NONE',  ( 1.000000000000000000, 0.000000000000000000, -2.420544385083917922E-15 ) ) ;
#2821 = DIRECTION ( 'NONE',  ( -0.000000000000000000, -1.000000000000000000, -0.000000000000000000 ) ) ;
#2822 = ADVANCED_FACE ( 'NONE', ( #2308 ), #2879, .T. ) ;
#2823 = CARTESIAN_POINT ( 'NONE',  ( 42.00000000000047606, 0.000000000000000000, 19.29999999999997229 ) ) ;
#2824 = ORIENTED_EDGE ( 'NONE', *, *, #4356, .F. ) ;
#2825 = ORIENTED_EDGE ( 'NONE', *, *, #7269, .F. ) ;
#2826 = CARTESIAN_POINT ( 'NONE',  ( -12.02231061676637758, 6.000000000000000888, -30.60290464797072119 ) ) ;
#2827 = CYLINDRICAL_SURFACE ( 'NONE', #5342, 1.000000000000000888 ) ;
#2828 = CARTESIAN_POINT ( 'NONE',  ( -14.18283254659285753, 6.000000000000001776, -31.24840645667679340 ) ) ;
#2829 = CARTESIAN_POINT ( 'NONE',  ( -11.61508312046026603, 6.400000000000000355, -30.85135355851552674 ) ) ;
#2830 = ORIENTED_EDGE ( 'NONE', *, *, #4373, .T. ) ;
#2831 = CARTESIAN_POINT ( 'NONE',  ( -15.78409268583335923, 6.000000000000000888, -31.67424710884988315 ) ) ;
#2832 = B_SPLINE_SURFACE_WITH_KNOTS ( 'NONE', 3, 1, ( 
 ( #168, #6093 ),
 ( #5409, #2523 ),
 ( #3169, #131 ),
 ( #4279, #4841 ),
 ( #1903, #4878 ),
 ( #6589, #1325 ),
 ( #7200, #3681 ),
 ( #6022, #748 ),
 ( #1940, #4316 ),
 ( #1360, #3715 ),
 ( #3320, #1589 ) ),
 .UNSPECIFIED., .F., .F., .F.,
 ( 4, 1, 1, 1, 1, 1, 1, 1, 4 ),
 ( 2, 2 ),
 ( 0.000000000000000000, 0.1045757531668199264, 0.2122477816053986444, 0.3253972720160892007, 0.4445913586694724695, 0.5707884101594384862, 0.7053308750606405164, 0.8478256259256922167, 0.9999999999999998890 ),
 ( 0.000000000000000000, 1.000000000000000000 ),
 .UNSPECIFIED. ) ;
#2833 = CARTESIAN_POINT ( 'NONE',  ( -6.072595116834786033, 6.000000000000000000, -30.06669801603505476 ) ) ;
#2834 = CARTESIAN_POINT ( 'NONE',  ( -16.38408621540353494, 6.000000000000000000, -30.01029459824960810 ) ) ;
#2835 = VERTEX_POINT ( 'NONE', #1689 ) ;
#2836 = CARTESIAN_POINT ( 'NONE',  ( 0.2765500325053194541, 6.400000000000002132, -30.29521717154169380 ) ) ;
#2837 = EDGE_CURVE ( 'NONE', #1652, #4863, #3035, .T. ) ;
#2838 = FACE_OUTER_BOUND ( 'NONE', #7108, .T. ) ;
#2839 = CARTESIAN_POINT ( 'NONE',  ( 18.43993251829923707, 6.000000000000001776, -29.21827768724658725 ) ) ;
#2840 = CARTESIAN_POINT ( 'NONE',  ( -8.118624663416390774, 6.000000000000000000, -29.24577619149762953 ) ) ;
#2841 = VERTEX_POINT ( 'NONE', #5847 ) ;
#2842 = CARTESIAN_POINT ( 'NONE',  ( -1.596187565081648607, 6.400000000000000355, -32.36229352299960027 ) ) ;
#2843 = CARTESIAN_POINT ( 'NONE',  ( 15.30910407543349194, 6.000000000000003553, -30.88855131825927458 ) ) ;
#2844 = CARTESIAN_POINT ( 'NONE',  ( 15.28729970637017921, 6.400000000000000355, -31.32439740430231012 ) ) ;
#2845 = CARTESIAN_POINT ( 'NONE',  ( 1.688644677474179900, 6.399999999999998579, -27.64253792301372670 ) ) ;
#2846 = ORIENTED_EDGE ( 'NONE', *, *, #5376, .T. ) ;
#2847 = EDGE_CURVE ( 'NONE', #272, #7548, #1313, .T. ) ;
#2848 = FACE_OUTER_BOUND ( 'NONE', #2403, .T. ) ;
#2849 = VECTOR ( 'NONE', #5798, 1000.000000000000000 ) ;
#2850 = B_SPLINE_SURFACE_WITH_KNOTS ( 'NONE', 3, 1, ( 
 ( #2999, #613 ),
 ( #2887, #2271 ),
 ( #5315, #7023 ),
 ( #3504, #2925 ),
 ( #7064, #4182 ),
 ( #2388, #33 ),
 ( #7608, #1696 ) ),
 .UNSPECIFIED., .F., .F., .F.,
 ( 4, 1, 1, 1, 4 ),
 ( 2, 2 ),
 ( 0.000000000000000000, 0.2196390192759664073, 0.4613005559551485169, 0.7187299519545877757, 1.000000000000000000 ),
 ( 0.000000000000000000, 1.000000000000000000 ),
 .UNSPECIFIED. ) ;
#2851 = CARTESIAN_POINT ( 'NONE',  ( -41.00000000000000000, 0.000000000000000000, -3.200000000000014388 ) ) ;
#2852 = AXIS2_PLACEMENT_3D ( 'NONE', #2930, #6385, #5780 ) ;
#2853 = CARTESIAN_POINT ( 'NONE',  ( 1.770730453549267391, 6.000000000000000000, -27.42207852823315761 ) ) ;
#2854 = PLANE ( 'NONE',  #3283 ) ;
#2855 = CARTESIAN_POINT ( 'NONE',  ( -17.34279679915934125, 6.400000000000000355, -32.30384705673326806 ) ) ;
#2856 = B_SPLINE_CURVE_WITH_KNOTS ( 'NONE', 3,
 ( #1951, #4326, #65, #683, #7050, #4208, #1874, #3103, #1256, #3067, #6068, #5346, #4171, #5955, #3031, #4738, #1369, #6519, #5385, #105, #2419, #4814, #6558, #7129, #758, #4250, #1297 ),
 .UNSPECIFIED., .F., .F.,
 ( 4, 1, 1, 1, 1, 1, 1, 1, 1, 1, 1, 1, 1, 1, 1, 1, 1, 1, 1, 1, 1, 1, 1, 1, 4 ),
 ( 0.000000000000000000, 0.04343946999594244102, 0.08536635588806651409, 0.1250936887689471921, 0.1634627119667577400, 0.1999186608174932933, 0.2352709132764247701, 0.2693428201350470119, 0.3020041877300396749, 0.3340626867040636383, 0.3652106630560438272, 0.3958435329807063474, 0.4262386486818038889, 0.4568973800462131640, 0.4875083501488072790, 0.5188980895838166685, 0.5506738937001594003, 0.6138386867277734193, 0.6751452117173762923, 0.7337510486248598474, 0.7907270293718764442, 0.8453931119645747838, 0.8983461339377118993, 0.9500360797201375940, 1.000000000000000000 ),
 .UNSPECIFIED. ) ;
#2857 = DIRECTION ( 'NONE',  ( 0.9999999189838033598, 0.000000000000000000, -0.0004025324665155294822 ) ) ;
#2858 = CARTESIAN_POINT ( 'NONE',  ( 0.4660020299036175540, 5.999999999999999112, -28.64596010478885901 ) ) ;
#2859 = ORIENTED_EDGE ( 'NONE', *, *, #3249, .F. ) ;
#2860 = VECTOR ( 'NONE', #7051, 1000.000000000000000 ) ;
#2861 = ADVANCED_FACE ( 'NONE', ( #3537 ), #4052, .F. ) ;
#2862 = CARTESIAN_POINT ( 'NONE',  ( -15.11051886176135284, 6.400000000000000355, -30.86813789344900627 ) ) ;
#2863 = DIRECTION ( 'NONE',  ( 1.000000000000000000, 0.000000000000000000, 0.000000000000000000 ) ) ;
#2864 = FACE_OUTER_BOUND ( 'NONE', #387, .T. ) ;
#2865 = ORIENTED_EDGE ( 'NONE', *, *, #6641, .T. ) ;
#2866 = VERTEX_POINT ( 'NONE', #3071 ) ;
#2867 = CARTESIAN_POINT ( 'NONE',  ( 12.76878308264377360, 6.000000000000000000, -29.91785198668910439 ) ) ;
#2868 = VECTOR ( 'NONE', #2495, 1000.000000000000000 ) ;
#2869 = CARTESIAN_POINT ( 'NONE',  ( -7.677198204946327209, 6.400000000000002132, -29.98808600262480795 ) ) ;
#2870 = CARTESIAN_POINT ( 'NONE',  ( -14.59774319472957060, 6.000000000000000000, -31.99084058546553067 ) ) ;
#2871 = CARTESIAN_POINT ( 'NONE',  ( -16.38408621540353494, 6.400000000000000355, -29.24577619149762953 ) ) ;
#2872 = EDGE_CURVE ( 'NONE', #7049, #4675, #6072, .T. ) ;
#2873 = ORIENTED_EDGE ( 'NONE', *, *, #2139, .T. ) ;
#2874 = CARTESIAN_POINT ( 'NONE',  ( 0.4739485626742550028, 6.400000000000001243, -28.60757940785763509 ) ) ;
#2875 = AXIS2_PLACEMENT_3D ( 'NONE', #4845, #7205, #4884 ) ;
#2876 = CARTESIAN_POINT ( 'NONE',  ( -6.550241773461628725, 6.399999999999999467, -29.54508210885907715 ) ) ;
#2877 = CARTESIAN_POINT ( 'NONE',  ( 0.6435100333610965784, 6.400000000000000355, -27.84769135770068260 ) ) ;
#2878 = VERTEX_POINT ( 'NONE', #4254 ) ;
#2879 = PLANE ( 'NONE',  #4649 ) ;
#2880 = FACE_OUTER_BOUND ( 'NONE', #5755, .T. ) ;
#2881 = CARTESIAN_POINT ( 'NONE',  ( -0.05538242786372528370, 6.399999999999999467, -31.74757134769839340 ) ) ;
#2882 = CIRCLE ( 'NONE', #4865, 1.000000000000000888 ) ;
#2883 = DIRECTION ( 'NONE',  ( -0.9679588322170611381, 0.000000000000000000, -0.2511089387755506275 ) ) ;
#2884 = EDGE_CURVE ( 'NONE', #257, #2431, #6564, .T. ) ;
#2885 = ADVANCED_FACE ( 'NONE', ( #4934 ), #7248, .F. ) ;
#2886 = PLANE ( 'NONE',  #3016 ) ;
#2887 = CARTESIAN_POINT ( 'NONE',  ( -8.093555131441647177, 6.400000000000000355, -29.24086060249916486 ) ) ;
#2888 = ORIENTED_EDGE ( 'NONE', *, *, #3568, .T. ) ;
#2889 = CARTESIAN_POINT ( 'NONE',  ( 1.727189177511237350, 6.000000000000000888, -27.52128509229396514 ) ) ;
#2890 = ORIENTED_EDGE ( 'NONE', *, *, #2685, .F. ) ;
#2891 = VECTOR ( 'NONE', #5778, 1000.000000000000114 ) ;
#2892 = CARTESIAN_POINT ( 'NONE',  ( -12.80422358595696330, 6.000000000000000000, -27.40833410816390980 ) ) ;
#2893 = LINE ( 'NONE', #5862, #5956 ) ;
#2894 = LINE ( 'NONE', #2933, #5727 ) ;
#2895 = FACE_OUTER_BOUND ( 'NONE', #1448, .T. ) ;
#2896 = CARTESIAN_POINT ( 'NONE',  ( 0.7987152575730979143, 6.400000000000000355, -29.83199404060609083 ) ) ;
#2897 = PLANE ( 'NONE',  #1497 ) ;
#2898 = AXIS2_PLACEMENT_3D ( 'NONE', #1207, #1125, #4033 ) ;
#2899 = PRODUCT_DEFINITION_FORMATION_WITH_SPECIFIED_SOURCE ( 'ANY', '', #2220, .NOT_KNOWN. ) ;
#2900 = B_SPLINE_SURFACE_WITH_KNOTS ( 'NONE', 3, 1, ( 
 ( #4225, #6012 ),
 ( #1203, #6500 ),
 ( #5896, #1348 ),
 ( #7028, #3629 ),
 ( #6613, #5932 ),
 ( #738, #157 ),
 ( #2510, #4866 ),
 ( #2931, #3046 ),
 ( #5288, #5973 ),
 ( #7187, #1929 ),
 ( #4304, #5400 ),
 ( #2356, #4719 ),
 ( #2966, #121 ),
 ( #658, #5361 ),
 ( #617, #1778 ) ),
 .UNSPECIFIED., .F., .F., .F.,
 ( 4, 1, 1, 1, 1, 1, 1, 1, 1, 1, 1, 1, 4 ),
 ( 2, 2 ),
 ( 0.000000000000000000, 0.1083218365664270488, 0.2169382481123302842, 0.3274801240681032843, 0.4431832670736817748, 0.5020663679343505548, 0.5611643386622146012, 0.6225031368551949829, 0.6868834084422319464, 0.7565472521468783462, 0.8309333503607367888, 0.9118227167734717087, 0.9999999999999998890 ),
 ( 0.000000000000000000, 1.000000000000000000 ),
 .UNSPECIFIED. ) ;
#2901 = CARTESIAN_POINT ( 'NONE',  ( -16.04943306178179085, 6.400000000000000355, -29.98484210487556112 ) ) ;
#2902 = ORIENTED_EDGE ( 'NONE', *, *, #3055, .F. ) ;
#2903 = CARTESIAN_POINT ( 'NONE',  ( 20.34120042437766784, 5.999999999999999112, -30.67671654566277795 ) ) ;
#2904 = CARTESIAN_POINT ( 'NONE',  ( 12.26192086025705130, 6.000000000000000000, -27.40274151928777613 ) ) ;
#2905 = VERTEX_POINT ( 'NONE', #4364 ) ;
#2906 = VECTOR ( 'NONE', #5291, 1000.000000000000000 ) ;
#2907 = DIRECTION ( 'NONE',  ( -0.000000000000000000, -1.000000000000000000, -0.000000000000000000 ) ) ;
#2908 = CARTESIAN_POINT ( 'NONE',  ( -0.6136925322503639091, 6.000000000000000888, -31.71438376290651462 ) ) ;
#2909 = LINE ( 'NONE', #5877, #2555 ) ;
#2910 = DIRECTION ( 'NONE',  ( 0.000000000000000000, 0.000000000000000000, -1.000000000000000000 ) ) ;
#2911 = CIRCLE ( 'NONE', #453, 1.000000000000000888 ) ;
#2912 = ORIENTED_EDGE ( 'NONE', *, *, #6714, .F. ) ;
#2913 = CARTESIAN_POINT ( 'NONE',  ( 0.3267652238382123264, 6.400000000000002132, -29.08919841911167836 ) ) ;
#2914 = CARTESIAN_POINT ( 'NONE',  ( 0.7850345928015084462, 6.400000000000000355, -27.42168175361495130 ) ) ;
#2915 = ADVANCED_FACE ( 'NONE', ( #2463 ), #145, .F. ) ;
#2916 = CARTESIAN_POINT ( 'NONE',  ( 0.6847336572214083317, 6.400000000000001243, -27.70741958761202284 ) ) ;
#2917 = ORIENTED_EDGE ( 'NONE', *, *, #6011, .F. ) ;
#2918 = VECTOR ( 'NONE', #908, 1000.000000000000000 ) ;
#2919 = CARTESIAN_POINT ( 'NONE',  ( 18.42768535651351058, 6.000000000000000888, -29.98480888814947320 ) ) ;
#2920 = CARTESIAN_POINT ( 'NONE',  ( -0.2415493066184274396, 6.400000000000000355, -30.17055103801213534 ) ) ;
#2921 = CARTESIAN_POINT ( 'NONE',  ( 3.774287616251716049, 6.400000000000000355, -27.40530260278628205 ) ) ;
#2922 = DIRECTION ( 'NONE',  ( -0.2735117483304423391, 0.000000000000000000, 0.9618686623054235607 ) ) ;
#2923 = ORIENTED_EDGE ( 'NONE', *, *, #3731, .T. ) ;
#2924 = CARTESIAN_POINT ( 'NONE',  ( -30.69999999999997087, 6.000000000000000000, 0.000000000000000000 ) ) ;
#2925 = CARTESIAN_POINT ( 'NONE',  ( -7.957449645619221634, 6.000000000000000000, -29.22510459923839576 ) ) ;
#2926 = ORIENTED_EDGE ( 'NONE', *, *, #2847, .T. ) ;
#2927 = EDGE_CURVE ( 'NONE', #5889, #319, #1989, .T. ) ;
#2928 = CARTESIAN_POINT ( 'NONE',  ( -40.99999999999953104, 0.000000000000000000, 20.29999999999998295 ) ) ;
#2929 = ORIENTED_EDGE ( 'NONE', *, *, #492, .T. ) ;
#2930 = CARTESIAN_POINT ( 'NONE',  ( -0.6374769813258407414, 6.400000000000000355, -29.45505224812869116 ) ) ;
#2931 = CARTESIAN_POINT ( 'NONE',  ( 0.4715308057287900811, 6.399999999999999467, -31.50604697540833854 ) ) ;
#2932 = CARTESIAN_POINT ( 'NONE',  ( -5.917370994605708034, 6.399999999999999467, -31.24840645667677208 ) ) ;
#2933 = CARTESIAN_POINT ( 'NONE',  ( 13.89212599549643734, 6.400000000000000355, -28.76406510786103965 ) ) ;
#2934 = CARTESIAN_POINT ( 'NONE',  ( -6.258916312522116776, 6.400000000000000355, -31.92673271707097982 ) ) ;
#2935 = FACE_OUTER_BOUND ( 'NONE', #2189, .T. ) ;
#2936 = EDGE_CURVE ( 'NONE', #5261, #2184, #3782, .T. ) ;
#2937 = CARTESIAN_POINT ( 'NONE',  ( -1.319535065101546722, 6.399999999999998579, -32.40277397114634539 ) ) ;
#2938 = ORIENTED_EDGE ( 'NONE', *, *, #2987, .T. ) ;
#2939 = CARTESIAN_POINT ( 'NONE',  ( -16.04943306178179085, 6.400000000000000355, -32.40282897541012375 ) ) ;
#2940 = ORIENTED_EDGE ( 'NONE', *, *, #2711, .T. ) ;
#2941 = LINE ( 'NONE', #5907, #7423 ) ;
#2942 = FACE_BOUND ( 'NONE', #5031, .T. ) ;
#2943 = ORIENTED_EDGE ( 'NONE', *, *, #6736, .F. ) ;
#2944 = ORIENTED_EDGE ( 'NONE', *, *, #462, .F. ) ;
#2945 = CARTESIAN_POINT ( 'NONE',  ( 12.65630224678374205, 6.000000000000000000, -30.38093331977228218 ) ) ;
#2946 = CARTESIAN_POINT ( 'NONE',  ( -7.388210367671390166, 6.399999999999999467, -30.04420703895685918 ) ) ;
#2947 = CARTESIAN_POINT ( 'NONE',  ( 13.98515771441369360, 6.399999999999999467, -29.19814173944756419 ) ) ;
#2948 = DIRECTION ( 'NONE',  ( 0.000000000000000000, 1.000000000000000000, -0.000000000000000000 ) ) ;
#2949 = CARTESIAN_POINT ( 'NONE',  ( -16.43566630667540096, 5.999999999999999112, -32.39379971801984937 ) ) ;
#2950 = CARTESIAN_POINT ( 'NONE',  ( -6.856698613195468361, 5.999999999999998224, -29.39364364414689845 ) ) ;
#2951 = DIRECTION ( 'NONE',  ( 1.000000000000000000, 0.000000000000000000, 0.000000000000000000 ) ) ;
#2952 = VERTEX_POINT ( 'NONE', #1879 ) ;
#2953 = FACE_OUTER_BOUND ( 'NONE', #1865, .T. ) ;
#2954 = CARTESIAN_POINT ( 'NONE',  ( -5.887289410958185698, 6.000000000000000888, -30.91432945549820488 ) ) ;
#2955 = CARTESIAN_POINT ( 'NONE',  ( 0.08449741629533699672, 6.399999999999999467, -31.72044935006709920 ) ) ;
#2956 = EDGE_CURVE ( 'NONE', #1830, #2370, #6145, .T. ) ;
#2957 = PLANE ( 'NONE',  #5117 ) ;
#2958 = ORIENTED_EDGE ( 'NONE', *, *, #5153, .T. ) ;
#2959 = CARTESIAN_POINT ( 'NONE',  ( -7.967559877317977879, 6.000000000000000888, -29.99004940886777248 ) ) ;
#2960 = LINE ( 'NONE', #3581, #402 ) ;
#2961 = B_SPLINE_CURVE_WITH_KNOTS ( 'NONE', 3,
 ( #2862, #6965, #5047, #3519, #3883, #4653, #7367, #5868, #3300, #4688, #2144, #5260, #2328, #3478, #5831, #5082, #591, #6824, #2901 ),
 .UNSPECIFIED., .F., .F.,
 ( 4, 1, 1, 1, 1, 1, 1, 1, 1, 1, 1, 1, 1, 1, 1, 1, 4 ),
 ( 0.000000000000000000, 0.06849698345300313240, 0.1341490217601488122, 0.1963198631629929358, 0.2567404015979771192, 0.3148085177582636285, 0.3720528284546432696, 0.4292425253901122617, 0.4867808546444590823, 0.5444710480370447137, 0.6030143642111669422, 0.6627797020204555523, 0.7239097840744498358, 0.7884578102923394116, 0.8549172053746858513, 0.9256996420773880851, 1.000000000000000000 ),
 .UNSPECIFIED. ) ;
#2962 = FACE_OUTER_BOUND ( 'NONE', #2206, .T. ) ;
#2963 = ORIENTED_EDGE ( 'NONE', *, *, #3961, .F. ) ;
#2964 = DIRECTION ( 'NONE',  ( 0.000000000000000000, 0.000000000000000000, -1.000000000000000000 ) ) ;
#2965 = ADVANCED_FACE ( 'NONE', ( #4294 ), #3835, .F. ) ;
#2966 = CARTESIAN_POINT ( 'NONE',  ( 0.6295500753685477902, 6.399999999999999467, -31.08289077752484886 ) ) ;
#2967 = CARTESIAN_POINT ( 'NONE',  ( 15.17377859483106306, 6.400000000000001243, -30.86154220743984666 ) ) ;
#2968 = CARTESIAN_POINT ( 'NONE',  ( 18.14860264400680734, 6.399999999999999467, -30.00578553538364091 ) ) ;
#2969 = ORIENTED_EDGE ( 'NONE', *, *, #3241, .T. ) ;
#2970 = DIRECTION ( 'NONE',  ( -1.000000000000000000, 0.000000000000000000, 0.000000000000000000 ) ) ;
#2971 = CARTESIAN_POINT ( 'NONE',  ( 18.46037721366816342, 6.400000000000000355, -32.40282897541012375 ) ) ;
#2972 = VERTEX_POINT ( 'NONE', #6604 ) ;
#2973 = CARTESIAN_POINT ( 'NONE',  ( 1.161723964611628190, 6.400000000000000355, -29.43330610433718064 ) ) ;
#2974 = CIRCLE ( 'NONE', #5558, 1.000000000000000888 ) ;
#2975 = ORIENTED_EDGE ( 'NONE', *, *, #705, .F. ) ;
#2976 = DIRECTION ( 'NONE',  ( 0.000000000000000000, 0.000000000000000000, -1.000000000000000000 ) ) ;
#2977 = EDGE_CURVE ( 'NONE', #7084, #2147, #762, .T. ) ;
#2978 = ORIENTED_EDGE ( 'NONE', *, *, #4132, .F. ) ;
#2979 = ORIENTED_EDGE ( 'NONE', *, *, #7414, .F. ) ;
#2980 = LINE ( 'NONE', #6399, #3778 ) ;
#2981 = CARTESIAN_POINT ( 'NONE',  ( 18.72571758961659683, 6.000000000000000888, -31.67424710884986894 ) ) ;
#2982 = LINE ( 'NONE', #1099, #7442 ) ;
#2983 = VECTOR ( 'NONE', #594, 1000.000000000000000 ) ;
#2984 = CARTESIAN_POINT ( 'NONE',  ( -16.13250531468808191, 6.400000000000000355, -29.21796825814686827 ) ) ;
#2985 = CARTESIAN_POINT ( 'NONE',  ( -6.859083237433742930, 5.999999999999997335, -30.67437481409487177 ) ) ;
#2986 = VECTOR ( 'NONE', #5467, 1000.000000000000000 ) ;
#2987 = EDGE_CURVE ( 'NONE', #649, #7400, #7214, .T. ) ;
#2988 = CARTESIAN_POINT ( 'NONE',  ( -15.11367507528404985, 6.000000000000001776, -30.96426640232826344 ) ) ;
#2989 = PLANE ( 'NONE',  #7150 ) ;
#2990 = CARTESIAN_POINT ( 'NONE',  ( 0.4739485626742549473, 6.000000000000000000, -28.60757940785763154 ) ) ;
#2991 = ORIENTED_EDGE ( 'NONE', *, *, #6674, .T. ) ;
#2992 = CARTESIAN_POINT ( 'NONE',  ( -6.935515038801723264, 6.000000000000002665, -31.29617310557256715 ) ) ;
#2993 = LINE ( 'NONE', #5310, #3603 ) ;
#2994 = DIRECTION ( 'NONE',  ( 0.000000000000000000, 0.000000000000000000, -1.000000000000000000 ) ) ;
#2995 = FACE_OUTER_BOUND ( 'NONE', #2145, .T. ) ;
#2996 = ORIENTED_EDGE ( 'NONE', *, *, #1787, .F. ) ;
#2997 = AXIS2_PLACEMENT_3D ( 'NONE', #5674, #2281, #5178 ) ;
#2998 = CARTESIAN_POINT ( 'NONE',  ( -1.552227708975732812, 6.000000000000000888, -32.36942096508167310 ) ) ;
#2999 = CARTESIAN_POINT ( 'NONE',  ( -8.118624663416390774, 6.400000000000000355, -29.24577619149762953 ) ) ;
#3000 = CARTESIAN_POINT ( 'NONE',  ( 1.553738504169923873, 6.000000000000000000, -28.16076873297873107 ) ) ;
#3001 = ORIENTED_EDGE ( 'NONE', *, *, #273, .T. ) ;
#3002 = EDGE_CURVE ( 'NONE', #2770, #3860, #2539, .T. ) ;
#3003 = CARTESIAN_POINT ( 'NONE',  ( 37.70000000000000284, 6.000000000000000000, -24.70000000000002061 ) ) ;
#3004 = AXIS2_PLACEMENT_3D ( 'NONE', #1437, #1976, #5557 ) ;
#3005 = DIRECTION ( 'NONE',  ( 0.000000000000000000, 0.000000000000000000, -1.000000000000000000 ) ) ;
#3006 = ORIENTED_EDGE ( 'NONE', *, *, #831, .T. ) ;
#3007 = DIRECTION ( 'NONE',  ( 1.000000000000000000, 0.000000000000000000, 0.000000000000000000 ) ) ;
#3008 = CIRCLE ( 'NONE', #5592, 1.000000000000000888 ) ;
#3009 = CARTESIAN_POINT ( 'NONE',  ( 9.456561364961737937, 6.400000000000000355, -28.73107021437799347 ) ) ;
#3010 = ORIENTED_EDGE ( 'NONE', *, *, #3637, .F. ) ;
#3011 = SURFACE_STYLE_USAGE ( .BOTH. , #622 ) ;
#3012 = EDGE_CURVE ( 'NONE', #6588, #6685, #1196, .T. ) ;
#3013 = DIRECTION ( 'NONE',  ( 0.03733333708880966911, 0.000000000000000000, -0.9993028679743760634 ) ) ;
#3014 = CARTESIAN_POINT ( 'NONE',  ( 3.774287616251716049, 6.400000000000000355, -32.43560937124573940 ) ) ;
#3015 = VECTOR ( 'NONE', #1390, 1000.000000000000000 ) ;
#3016 = AXIS2_PLACEMENT_3D ( 'NONE', #5243, #4139, #3503 ) ;
#3017 = CARTESIAN_POINT ( 'NONE',  ( -42.00000000000000000, 6.000000000000000000, -33.10000000000000853 ) ) ;
#3018 = ORIENTED_EDGE ( 'NONE', *, *, #1553, .F. ) ;
#3019 = LINE ( 'NONE', #5375, #4619 ) ;
#3020 = EDGE_LOOP ( 'NONE', ( #1214, #1095, #3373, #6174 ) ) ;
#3021 = EDGE_LOOP ( 'NONE', ( #6742, #576, #1732, #5313 ) ) ;
#3022 = CARTESIAN_POINT ( 'NONE',  ( -2.463814898894303163, 6.400000000000000355, -32.40377073975913902 ) ) ;
#3023 = CARTESIAN_POINT ( 'NONE',  ( -2.463814898894303163, 6.000000000000000000, -32.40377073975913902 ) ) ;
#3024 = VECTOR ( 'NONE', #3013, 1000.000000000000000 ) ;
#3025 = CARTESIAN_POINT ( 'NONE',  ( 20.35224731714364665, 5.999999999999998224, -31.08420269543195502 ) ) ;
#3026 = VECTOR ( 'NONE', #7102, 1000.000000000000000 ) ;
#3027 = CARTESIAN_POINT ( 'NONE',  ( 1.593858271132366555, 5.999999999999999112, -31.05761756634469606 ) ) ;
#3028 = EDGE_CURVE ( 'NONE', #3146, #4142, #3370, .T. ) ;
#3029 = LINE ( 'NONE', #418, #1034 ) ;
#3030 = VECTOR ( 'NONE', #2033, 1000.000000000000000 ) ;
#3031 = CARTESIAN_POINT ( 'NONE',  ( 1.105177939180170377, 6.400000000000001243, -32.14436015443342143 ) ) ;
#3032 = CARTESIAN_POINT ( 'NONE',  ( 0.5046188575012608979, 6.400000000000001243, -30.50831770676841259 ) ) ;
#3033 = CARTESIAN_POINT ( 'NONE',  ( 0.4885397485161500630, 6.400000000000001243, -28.53432896584112655 ) ) ;
#3034 = ORIENTED_EDGE ( 'NONE', *, *, #391, .T. ) ;
#3035 = LINE ( 'NONE', #5389, #3530 ) ;
#3036 = DIRECTION ( 'NONE',  ( -0.0001908339595975940743, 0.000000000000000000, -0.9999999817911998656 ) ) ;
#3037 = CARTESIAN_POINT ( 'NONE',  ( 20.16224492049349593, 6.400000000000003908, -31.68840598386082874 ) ) ;
#3038 = CARTESIAN_POINT ( 'NONE',  ( 0.3941106350040687323, 6.000000000000000888, -28.92211399370993519 ) ) ;
#3039 = ORIENTED_EDGE ( 'NONE', *, *, #6029, .T. ) ;
#3040 = CARTESIAN_POINT ( 'NONE',  ( -0.3065945674632168938, 5.999999999999999112, -32.46316081155601552 ) ) ;
#3041 = CARTESIAN_POINT ( 'NONE',  ( 13.78399706394993451, 5.999999999999998224, -29.19979825651504157 ) ) ;
#3042 = CARTESIAN_POINT ( 'NONE',  ( 18.12572406004641934, 6.400000000000000355, -27.36885365276607729 ) ) ;
#3043 = ORIENTED_EDGE ( 'NONE', *, *, #1149, .F. ) ;
#3044 = LINE ( 'NONE', #5895, #5084 ) ;
#3045 = EDGE_CURVE ( 'NONE', #5076, #5377, #5152, .T. ) ;
#3046 = CARTESIAN_POINT ( 'NONE',  ( 0.4715308057287900811, 5.999999999999999112, -31.50604697540833854 ) ) ;
#3047 = ORIENTED_EDGE ( 'NONE', *, *, #4256, .F. ) ;
#3048 = DIRECTION ( 'NONE',  ( 1.000000000000000000, 0.000000000000000000, -2.420544385083917922E-15 ) ) ;
#3049 = LINE ( 'NONE', #1317, #6202 ) ;
#3050 = ORIENTED_EDGE ( 'NONE', *, *, #4724, .T. ) ;
#3051 = CARTESIAN_POINT ( 'NONE',  ( 19.69410695000117784, 5.999999999999998224, -29.54508210885907360 ) ) ;
#3052 = CARTESIAN_POINT ( 'NONE',  ( -14.59774319472957060, 6.400000000000000355, -31.99084058546553067 ) ) ;
#3053 = CARTESIAN_POINT ( 'NONE',  ( 17.89596582086978316, 6.000000000000002665, -32.38544314610469854 ) ) ;
#3054 = CARTESIAN_POINT ( 'NONE',  ( -14.96890456486169896, 6.000000000000000888, -29.46498883771634780 ) ) ;
#3055 = EDGE_CURVE ( 'NONE', #3398, #6000, #3453, .T. ) ;
#3056 = ORIENTED_EDGE ( 'NONE', *, *, #6456, .F. ) ;
#3057 = FACE_OUTER_BOUND ( 'NONE', #615, .T. ) ;
#3058 = ORIENTED_EDGE ( 'NONE', *, *, #3266, .F. ) ;
#3059 = ORIENTED_EDGE ( 'NONE', *, *, #4144, .T. ) ;
#3060 = CARTESIAN_POINT ( 'NONE',  ( 18.56715051851648113, 6.399999999999998579, -29.98808600262479018 ) ) ;
#3061 = CARTESIAN_POINT ( 'NONE',  ( 19.30883368466108863, 5.999999999999999112, -31.29617310557254584 ) ) ;
#3062 = CARTESIAN_POINT ( 'NONE',  ( 18.15079359202116649, 6.000000000000000888, -29.24086060249916841 ) ) ;
#3063 = CARTESIAN_POINT ( 'NONE',  ( 41.00000000000000000, 0.000000000000000000, -25.70000000000002416 ) ) ;
#3064 = EDGE_CURVE ( 'NONE', #5122, #4937, #5572, .T. ) ;
#3065 = LINE ( 'NONE', #3140, #4990 ) ;
#3066 = ORIENTED_EDGE ( 'NONE', *, *, #5141, .F. ) ;
#3067 = CARTESIAN_POINT ( 'NONE',  ( 1.386735722063098697, 6.400000000000000355, -31.83826900720739062 ) ) ;
#3068 = DIRECTION ( 'NONE',  ( 0.000000000000000000, -0.000000000000000000, 1.000000000000000000 ) ) ;
#3069 = CARTESIAN_POINT ( 'NONE',  ( 0.7194130672796742454, 6.000000000000000888, -27.58964644762767193 ) ) ;
#3070 = ORIENTED_EDGE ( 'NONE', *, *, #4581, .T. ) ;
#3071 = CARTESIAN_POINT ( 'NONE',  ( -8.118624663416390774, 6.400000000000000355, -30.01029459824960810 ) ) ;
#3072 = CARTESIAN_POINT ( 'NONE',  ( -7.620387319047109642, 6.400000000000001243, -29.21611784903030440 ) ) ;
#3073 = DIRECTION ( 'NONE',  ( -1.000000000000000000, 0.000000000000000000, -0.000000000000000000 ) ) ;
#3074 = EDGE_LOOP ( 'NONE', ( #1314, #3634, #3733, #6094, #1915 ) ) ;
#3075 = CARTESIAN_POINT ( 'NONE',  ( -0.4266656600649711972, 6.000000000000000888, -32.46174920002016506 ) ) ;
#3076 = DIRECTION ( 'NONE',  ( 0.2530617664877768958, 0.000000000000000000, 0.9674501239557964372 ) ) ;
#3077 = EDGE_CURVE ( 'NONE', #7286, #4269, #89, .T. ) ;
#3078 = CARTESIAN_POINT ( 'NONE',  ( 19.22153818880330789, 6.399999999999999467, -31.42522545006196211 ) ) ;
#3079 = VERTEX_POINT ( 'NONE', #2181 ) ;
#3080 = DIRECTION ( 'NONE',  ( 0.000000000000000000, 1.000000000000000000, 0.000000000000000000 ) ) ;
#3081 = CARTESIAN_POINT ( 'NONE',  ( 6.523940323386939077, 6.400000000000000355, -28.23934310325624253 ) ) ;
#3082 = ORIENTED_EDGE ( 'NONE', *, *, #4210, .F. ) ;
#3083 = DIRECTION ( 'NONE',  ( 0.000000000000000000, -7.481676274637020944E-13, -1.000000000000000000 ) ) ;
#3084 = CARTESIAN_POINT ( 'NONE',  ( -14.76097284700206735, 6.000000000000001776, -32.11734199241022480 ) ) ;
#3085 = CARTESIAN_POINT ( 'NONE',  ( -30.69999999999997087, 6.000000000000000000, 28.09999999999996945 ) ) ;
#3086 = EDGE_CURVE ( 'NONE', #4062, #5265, #6746, .T. ) ;
#3087 = CARTESIAN_POINT ( 'NONE',  ( 20.35163760571807856, 6.400000000000000355, -30.83309629996340107 ) ) ;
#3088 = CARTESIAN_POINT ( 'NONE',  ( 18.39343921859559217, 6.400000000000000355, -32.40222139162189308 ) ) ;
#3089 = CARTESIAN_POINT ( 'NONE',  ( 18.46037721366816342, 6.000000000000000000, -32.40282897541012375 ) ) ;
#3090 = FACE_OUTER_BOUND ( 'NONE', #1101, .T. ) ;
#3091 = ORIENTED_EDGE ( 'NONE', *, *, #6982, .T. ) ;
#3092 = CARTESIAN_POINT ( 'NONE',  ( 18.12572406004641934, 6.000000000000000000, -29.24577619149762953 ) ) ;
#3093 = EDGE_LOOP ( 'NONE', ( #3644, #4239, #2544, #1994 ) ) ;
#3094 = EDGE_LOOP ( 'NONE', ( #3817, #3977, #4881, #4050, #364 ) ) ;
#3095 = CARTESIAN_POINT ( 'NONE',  ( 19.39816282430379601, 6.399999999999999467, -30.83480762575644718 ) ) ;
#3096 = CARTESIAN_POINT ( 'NONE',  ( 19.39929141368860144, 6.000000000000000000, -30.86813789344900627 ) ) ;
#3097 = LINE ( 'NONE', #676, #1562 ) ;
#3098 = EDGE_CURVE ( 'NONE', #2050, #4938, #2441, .T. ) ;
#3099 = CARTESIAN_POINT ( 'NONE',  ( -2.359559836335558103, 6.400000000000000355, -28.18054313013749379 ) ) ;
#3100 = VECTOR ( 'NONE', #5921, 1000.000000000000000 ) ;
#3101 = CARTESIAN_POINT ( 'NONE',  ( -41.99999999999953104, 6.000000000000000000, 0.000000000000000000 ) ) ;
#3102 = EDGE_LOOP ( 'NONE', ( #3422, #6603, #1146, #329 ) ) ;
#3103 = CARTESIAN_POINT ( 'NONE',  ( 1.467075922331102733, 6.399999999999999467, -31.67628856778932089 ) ) ;
#3104 = DIRECTION ( 'NONE',  ( 1.000000000000000000, 0.000000000000000000, 0.000000000000000000 ) ) ;
#3105 = VECTOR ( 'NONE', #1851, 999.9999999999998863 ) ;
#3106 = CARTESIAN_POINT ( 'NONE',  ( -16.04943306178179085, 6.000000000000000000, -29.98484210487556112 ) ) ;
#3107 = VERTEX_POINT ( 'NONE', #7478 ) ;
#3108 = CARTESIAN_POINT ( 'NONE',  ( -0.2415493066184274396, 6.000000000000000000, -30.17055103801213534 ) ) ;
#3109 = EDGE_CURVE ( 'NONE', #5378, #2841, #404, .T. ) ;
#3110 = VECTOR ( 'NONE', #3104, 1000.000000000000000 ) ;
#3111 = CYLINDRICAL_SURFACE ( 'NONE', #2541, 1.000000000000000888 ) ;
#3112 = ORIENTED_EDGE ( 'NONE', *, *, #4213, .F. ) ;
#3113 = CARTESIAN_POINT ( 'NONE',  ( -15.74364006198082677, 5.999999999999997335, -30.01815366372154870 ) ) ;
#3114 = CARTESIAN_POINT ( 'NONE',  ( 1.770730453549267391, 6.400000000000000355, -27.42207852823315761 ) ) ;
#3115 = DIRECTION ( 'NONE',  ( -0.9608154620392287404, 0.000000000000000000, 0.2771888307748773261 ) ) ;
#3116 = ORIENTED_EDGE ( 'NONE', *, *, #5043, .T. ) ;
#3117 = B_SPLINE_CURVE_WITH_KNOTS ( 'NONE', 3,
 ( #5301, #3485, #5836, #2215, #4578, #514, #6478 ),
 .UNSPECIFIED., .F., .F.,
 ( 4, 1, 1, 1, 4 ),
 ( 0.000000000000000000, 0.2409284573521428829, 0.4937722555897214871, 0.7496798836571666458, 1.000000000000000000 ),
 .UNSPECIFIED. ) ;
#3118 = DIRECTION ( 'NONE',  ( -0.2700240373178284803, 0.000000000000000000, -0.9628535814289626016 ) ) ;
#3119 = B_SPLINE_CURVE_WITH_KNOTS ( 'NONE', 3,
 ( #1302, #3539, #7100, #1843, #7135, #6524, #3661 ),
 .UNSPECIFIED., .F., .F.,
 ( 4, 1, 1, 1, 4 ),
 ( 0.000000000000000000, 0.1764638424228553715, 0.4032596295955411247, 0.6769325748881368510, 1.000000000000000000 ),
 .UNSPECIFIED. ) ;
#3120 = EDGE_CURVE ( 'NONE', #1283, #3860, #6289, .T. ) ;
#3121 = PLANE ( 'NONE',  #1298 ) ;
#3122 = ADVANCED_FACE ( 'NONE', ( #1025 ), #1525, .F. ) ;
#3123 = CARTESIAN_POINT ( 'NONE',  ( 18.41055750185354967, 6.000000000000001776, -31.68428494052073674 ) ) ;
#3124 = CARTESIAN_POINT ( 'NONE',  ( -11.25342953039562843, 6.000000000000000000, -29.44751168920121742 ) ) ;
#3125 = CARTESIAN_POINT ( 'NONE',  ( 19.39816282430379601, 5.999999999999999112, -30.83480762575644718 ) ) ;
#3126 = VERTEX_POINT ( 'NONE', #3331 ) ;
#3127 = CIRCLE ( 'NONE', #3992, 1.000000000000000888 ) ;
#3128 = CARTESIAN_POINT ( 'NONE',  ( 18.47263211788529347, 6.000000000000000000, -29.21843924883478394 ) ) ;
#3129 = CARTESIAN_POINT ( 'NONE',  ( -15.42865819908120883, 5.999999999999998224, -29.28767977455921212 ) ) ;
#3130 = CARTESIAN_POINT ( 'NONE',  ( 18.07414396877454976, 5.999999999999999112, -32.39379971801984937 ) ) ;
#3131 = VECTOR ( 'NONE', #6320, 1000.000000000000000 ) ;
#3132 = CARTESIAN_POINT ( 'NONE',  ( -14.15275096294532631, 6.400000000000000355, -30.91432945549820133 ) ) ;
#3133 = ORIENTED_EDGE ( 'NONE', *, *, #3312, .T. ) ;
#3134 = CARTESIAN_POINT ( 'NONE',  ( -41.00000000000000000, 0.000000000000000000, -11.60000000000001386 ) ) ;
#3135 = ORIENTED_EDGE ( 'NONE', *, *, #137, .T. ) ;
#3136 = DIRECTION ( 'NONE',  ( 0.000000000000000000, -0.000000000000000000, 1.000000000000000000 ) ) ;
#3137 = CARTESIAN_POINT ( 'NONE',  ( -11.55376858397309192, 6.000000000000000000, -30.59570194585271352 ) ) ;
#3138 = DIRECTION ( 'NONE',  ( -0.000000000000000000, 1.000000000000000000, -0.000000000000000000 ) ) ;
#3139 = CARTESIAN_POINT ( 'NONE',  ( 1.492740956370683492, 5.999999999999999112, -30.53052534467427392 ) ) ;
#3140 = CARTESIAN_POINT ( 'NONE',  ( 12.26192086025705130, 6.400000000000000355, -27.40274151928777613 ) ) ;
#3141 = ORIENTED_EDGE ( 'NONE', *, *, #3696, .F. ) ;
#3142 = CARTESIAN_POINT ( 'NONE',  ( -6.072595116834786033, 6.000000000000000000, -30.06669801603505476 ) ) ;
#3143 = VECTOR ( 'NONE', #6453, 1000.000000000000000 ) ;
#3144 = CARTESIAN_POINT ( 'NONE',  ( 0.6329416987365955594, 6.399999999999999467, -30.88446704037037094 ) ) ;
#3145 = DIRECTION ( 'NONE',  ( 1.000000000000000000, -0.000000000000000000, 0.000000000000000000 ) ) ;
#3146 = VERTEX_POINT ( 'NONE', #3925 ) ;
#3147 = CARTESIAN_POINT ( 'NONE',  ( 41.00000000000047606, 0.000000000000000000, 19.29999999999997229 ) ) ;
#3148 = AXIS2_PLACEMENT_3D ( 'NONE', #3471, #4796, #620 ) ;
#3149 = CARTESIAN_POINT ( 'NONE',  ( 0.7397857156920895072, 6.000000000000000000, -29.78687826752185330 ) ) ;
#3150 = EDGE_LOOP ( 'NONE', ( #5448, #1058, #4555, #7252, #7589, #4520, #2572, #7043, #6568, #353, #5996, #4951 ) ) ;
#3151 = EDGE_CURVE ( 'NONE', #5942, #3596, #2142, .T. ) ;
#3152 = CARTESIAN_POINT ( 'NONE',  ( -11.81852717239504358, 6.000000000000000888, -31.54244368764369000 ) ) ;
#3153 = CARTESIAN_POINT ( 'NONE',  ( -8.118624663416390774, 6.400000000000000355, -30.01029459824960810 ) ) ;
#3154 = DIRECTION ( 'NONE',  ( -1.000000000000000000, 0.000000000000000000, 0.000000000000000000 ) ) ;
#3155 = ORIENTED_EDGE ( 'NONE', *, *, #117, .T. ) ;
#3156 = CARTESIAN_POINT ( 'NONE',  ( 12.40575214107197866, 5.999999999999999112, -30.32416042028050285 ) ) ;
#3157 = DIRECTION ( 'NONE',  ( -1.000000000000000000, 0.000000000000000000, -0.000000000000000000 ) ) ;
#3158 = APPLICATION_CONTEXT ( 'automotive_design' ) ;
#3159 = VECTOR ( 'NONE', #7466, 1000.000000000000000 ) ;
#3160 = ORIENTED_EDGE ( 'NONE', *, *, #1554, .F. ) ;
#3161 = AXIS2_PLACEMENT_3D ( 'NONE', #6063, #7275, #1981 ) ;
#3162 = EDGE_CURVE ( 'NONE', #3596, #5170, #5726, .T. ) ;
#3163 = LINE ( 'NONE', #160, #7538 ) ;
#3164 = DIRECTION ( 'NONE',  ( -0.000000000000000000, -1.000000000000000000, -0.000000000000000000 ) ) ;
#3165 = CARTESIAN_POINT ( 'NONE',  ( 19.01787690027053301, 6.000000000000000000, -30.11786744381776870 ) ) ;
#3166 = CARTESIAN_POINT ( 'NONE',  ( 6.791541328303813962, 6.400000000000000355, -27.40833410816390980 ) ) ;
#3167 = CARTESIAN_POINT ( 'NONE',  ( -14.33805666882192575, 6.000000000000000000, -30.06669801603505832 ) ) ;
#3168 = VERTEX_POINT ( 'NONE', #2684 ) ;
#3169 = CARTESIAN_POINT ( 'NONE',  ( -14.76097284700206735, 6.400000000000002132, -32.11734199241022480 ) ) ;
#3170 = ORIENTED_EDGE ( 'NONE', *, *, #3319, .T. ) ;
#3171 = CARTESIAN_POINT ( 'NONE',  ( -16.13250531468808191, 6.400000000000000355, -29.21796825814686827 ) ) ;
#3172 = EDGE_CURVE ( 'NONE', #6031, #4442, #6218, .T. ) ;
#3173 = CARTESIAN_POINT ( 'NONE',  ( -7.783971509794650245, 6.400000000000000355, -32.40282897541012375 ) ) ;
#3174 = PLANE ( 'NONE',  #3161 ) ;
#3175 = DIRECTION ( 'NONE',  ( 0.000000000000000000, -1.000000000000000000, 0.000000000000000000 ) ) ;
#3176 = CARTESIAN_POINT ( 'NONE',  ( 14.83537282683107783, 6.000000000000000888, -29.64638643975730758 ) ) ;
#3177 = ORIENTED_EDGE ( 'NONE', *, *, #2496, .T. ) ;
#3178 = DIRECTION ( 'NONE',  ( -0.9983579884710231944, 0.000000000000000000, 0.05728286703799331109 ) ) ;
#3179 = CARTESIAN_POINT ( 'NONE',  ( 0.5784976635481785534, 6.399999999999998579, -30.64486334008362789 ) ) ;
#3180 = CARTESIAN_POINT ( 'NONE',  ( -7.747809686634242077, 6.000000000000000000, -29.98594074331261794 ) ) ;
#3181 = ORIENTED_EDGE ( 'NONE', *, *, #7472, .T. ) ;
#3182 = EDGE_CURVE ( 'NONE', #484, #3535, #3275, .T. ) ;
#3183 = CARTESIAN_POINT ( 'NONE',  ( 19.83358946987769045, 6.000000000000000000, -32.05409105858822727 ) ) ;
#3184 = CARTESIAN_POINT ( 'NONE',  ( -4.197055313933442555, 6.400000000000000355, -28.18054313013749379 ) ) ;
#3185 = ORIENTED_EDGE ( 'NONE', *, *, #7563, .T. ) ;
#3186 = ORIENTED_EDGE ( 'NONE', *, *, #2045, .F. ) ;
#3187 = CARTESIAN_POINT ( 'NONE',  ( 1.429637876784247252, 5.999999999999997335, -31.76027965077578230 ) ) ;
#3188 = DIRECTION ( 'NONE',  ( -0.000000000000000000, -1.000000000000000000, -0.000000000000000000 ) ) ;
#3189 = CARTESIAN_POINT ( 'NONE',  ( 19.39613520016591153, 6.400000000000002132, -30.96426640232826344 ) ) ;
#3190 = ORIENTED_EDGE ( 'NONE', *, *, #6021, .F. ) ;
#3191 = CARTESIAN_POINT ( 'NONE',  ( 19.69410695000117784, 6.399999999999998579, -29.54508210885907360 ) ) ;
#3192 = EDGE_CURVE ( 'NONE', #7087, #87, #2536, .T. ) ;
#3193 = CARTESIAN_POINT ( 'NONE',  ( -15.97213289671986836, 6.400000000000003020, -31.68638842117765719 ) ) ;
#3194 = CARTESIAN_POINT ( 'NONE',  ( 9.814938142507424246, 6.000000000000000000, -27.40833410816390980 ) ) ;
#3195 = DIRECTION ( 'NONE',  ( 0.000000000000000000, 0.000000000000000000, 1.000000000000000000 ) ) ;
#3196 = DIRECTION ( 'NONE',  ( -0.000000000000000000, 1.000000000000000000, -0.000000000000000000 ) ) ;
#3197 = LINE ( 'NONE', #5550, #3251 ) ;
#3198 = ORIENTED_EDGE ( 'NONE', *, *, #3651, .T. ) ;
#3199 = CARTESIAN_POINT ( 'NONE',  ( -8.095746079455999222, 6.000000000000000000, -30.00578553538364801 ) ) ;
#3200 = CARTESIAN_POINT ( 'NONE',  ( 19.39929141368860144, 6.000000000000000000, -30.86813789344900627 ) ) ;
#3201 = EDGE_CURVE ( 'NONE', #7585, #7038, #7007, .T. ) ;
#3202 = VERTEX_POINT ( 'NONE', #2373 ) ;
#3203 = LINE ( 'NONE', #5487, #6311 ) ;
#3204 = ORIENTED_EDGE ( 'NONE', *, *, #4117, .T. ) ;
#3205 = CARTESIAN_POINT ( 'NONE',  ( 12.76878308264377360, 6.400000000000000355, -29.91785198668910439 ) ) ;
#3206 = CARTESIAN_POINT ( 'NONE',  ( 18.26361639759603506, 6.000000000000000000, -32.40104301391132680 ) ) ;
#3207 = CARTESIAN_POINT ( 'NONE',  ( -2.561554020043127267, 6.000000000000000000, -29.63604775656636292 ) ) ;
#3208 = FACE_OUTER_BOUND ( 'NONE', #6447, .T. ) ;
#3209 = EDGE_CURVE ( 'NONE', #5118, #4418, #598, .T. ) ;
#3210 = CARTESIAN_POINT ( 'NONE',  ( 17.16701347629061303, 6.400000000000000355, -32.30384705673326806 ) ) ;
#3211 = VERTEX_POINT ( 'NONE', #4045 ) ;
#3212 = CARTESIAN_POINT ( 'NONE',  ( -7.468410954939702862, 6.000000000000001776, -29.22785882010314396 ) ) ;
#3213 = CARTESIAN_POINT ( 'NONE',  ( -0.2415493066184274396, 6.000000000000000000, -30.17055103801213534 ) ) ;
#3214 = LINE ( 'NONE', #7329, #6076 ) ;
#3215 = ORIENTED_EDGE ( 'NONE', *, *, #3045, .T. ) ;
#3216 = CARTESIAN_POINT ( 'NONE',  ( 18.89592270330441792, 5.999999999999999112, -32.38333720440876817 ) ) ;
#3217 = VECTOR ( 'NONE', #2255, 1000.000000000000000 ) ;
#3218 = FACE_OUTER_BOUND ( 'NONE', #2043, .T. ) ;
#3219 = EDGE_CURVE ( 'NONE', #3802, #3079, #6710, .T. ) ;
#3220 = EDGE_LOOP ( 'NONE', ( #3058, #3546, #411, #4264 ) ) ;
#3221 = VECTOR ( 'NONE', #81, 1000.000000000000000 ) ;
#3222 = ORIENTED_EDGE ( 'NONE', *, *, #5596, .T. ) ;
#3223 = LINE ( 'NONE', #5619, #2540 ) ;
#3224 = CARTESIAN_POINT ( 'NONE',  ( -15.69694400562984882, 6.400000000000003020, -31.65881082731982588 ) ) ;
#3225 = LINE ( 'NONE', #2763, #1292 ) ;
#3226 = ORIENTED_EDGE ( 'NONE', *, *, #6205, .F. ) ;
#3227 = CARTESIAN_POINT ( 'NONE',  ( 19.54090571058825176, 6.400000000000002132, -29.46498883771635491 ) ) ;
#3228 = AXIS2_PLACEMENT_3D ( 'NONE', #3942, #2808, #6235 ) ;
#3229 = PLANE ( 'NONE',  #5850 ) ;
#3230 = VERTEX_POINT ( 'NONE', #1796 ) ;
#3231 = CARTESIAN_POINT ( 'NONE',  ( -7.706671344732725970, 6.400000000000001243, -31.68638842117765719 ) ) ;
#3232 = CARTESIAN_POINT ( 'NONE',  ( -37.70000000000000284, 6.000000000000000000, 0.000000000000000000 ) ) ;
#3233 = DIRECTION ( 'NONE',  ( 0.000000000000000000, 0.000000000000000000, -1.000000000000000000 ) ) ;
#3234 = VECTOR ( 'NONE', #1221, 1000.000000000000000 ) ;
#3235 = DIRECTION ( 'NONE',  ( 0.000000000000000000, 0.000000000000000000, 1.000000000000000000 ) ) ;
#3236 = ORIENTED_EDGE ( 'NONE', *, *, #5173, .T. ) ;
#3237 = DIRECTION ( 'NONE',  ( 1.000000000000000000, 0.000000000000000000, 0.000000000000000000 ) ) ;
#3238 = CARTESIAN_POINT ( 'NONE',  ( -15.14489774530601451, 6.000000000000000000, -30.58488935951353938 ) ) ;
#3239 = CARTESIAN_POINT ( 'NONE',  ( 0.8543205685086080470, 6.000000000000000000, -32.27088425930630677 ) ) ;
#3240 = VECTOR ( 'NONE', #2818, 1000.000000000000000 ) ;
#3241 = EDGE_CURVE ( 'NONE', #596, #7434, #2982, .T. ) ;
#3242 = ORIENTED_EDGE ( 'NONE', *, *, #509, .F. ) ;
#3243 = CARTESIAN_POINT ( 'NONE',  ( 13.92293287995960505, 6.000000000000000000, -28.90780692831842913 ) ) ;
#3244 = CARTESIAN_POINT ( 'NONE',  ( 17.29323173129971636, 6.000000000000000888, -32.32717146139711417 ) ) ;
#3245 = CARTESIAN_POINT ( 'NONE',  ( -41.00000000000000000, 6.000000000000000000, -34.10000000000001563 ) ) ;
#3246 = CARTESIAN_POINT ( 'NONE',  ( 8.251112204126247462, 6.400000000000000355, -29.44751168920121742 ) ) ;
#3247 = AXIS2_PLACEMENT_3D ( 'NONE', #2851, #6957, #5212 ) ;
#3248 = CARTESIAN_POINT ( 'NONE',  ( -11.57380200706662876, 5.999999999999999112, -30.67923151672519566 ) ) ;
#3249 = EDGE_CURVE ( 'NONE', #5634, #3079, #4618, .T. ) ;
#3250 = ORIENTED_EDGE ( 'NONE', *, *, #7030, .F. ) ;
#3251 = VECTOR ( 'NONE', #7307, 1000.000000000000000 ) ;
#3252 = LINE ( 'NONE', #5568, #1190 ) ;
#3253 = CARTESIAN_POINT ( 'NONE',  ( 20.35224731714364665, 5.999999999999998224, -31.08420269543195502 ) ) ;
#3254 = ORIENTED_EDGE ( 'NONE', *, *, #7279, .T. ) ;
#3255 = CARTESIAN_POINT ( 'NONE',  ( -11.55376858397309192, 6.000000000000000000, -30.59570194585271352 ) ) ;
#3256 = EDGE_CURVE ( 'NONE', #1941, #3753, #4083, .T. ) ;
#3257 = ORIENTED_EDGE ( 'NONE', *, *, #82, .F. ) ;
#3258 = CARTESIAN_POINT ( 'NONE',  ( -8.118624663416390774, 6.000000000000000000, -30.01029459824960810 ) ) ;
#3259 = ORIENTED_EDGE ( 'NONE', *, *, #375, .T. ) ;
#3260 = AXIS2_PLACEMENT_3D ( 'NONE', #1238, #4268, #1891 ) ;
#3261 = ORIENTED_EDGE ( 'NONE', *, *, #7332, .F. ) ;
#3262 = DIRECTION ( 'NONE',  ( -0.000000000000000000, -1.000000000000000000, -0.000000000000000000 ) ) ;
#3263 = CARTESIAN_POINT ( 'NONE',  ( -7.783971509794650245, 6.400000000000000355, -32.40282897541012375 ) ) ;
#3264 = CARTESIAN_POINT ( 'NONE',  ( 19.36612739075898304, 6.000000000000001776, -31.14225976430953580 ) ) ;
#3265 = ORIENTED_EDGE ( 'NONE', *, *, #438, .F. ) ;
#3266 = EDGE_CURVE ( 'NONE', #643, #4628, #5340, .T. ) ;
#3267 = CARTESIAN_POINT ( 'NONE',  ( 12.43756313341658526, 6.000000000000000888, -31.32439740430231723 ) ) ;
#3268 = CIRCLE ( 'NONE', #2041, 1.000000000000000888 ) ;
#3269 = AXIS2_PLACEMENT_3D ( 'NONE', #5575, #296, #2648 ) ;
#3270 = DIRECTION ( 'NONE',  ( 0.9652013731994281143, 0.000000000000000000, -0.2615077612116673555 ) ) ;
#3271 = CARTESIAN_POINT ( 'NONE',  ( 37.70000000000000284, 6.000000000000000000, 0.000000000000000000 ) ) ;
#3272 = ORIENTED_EDGE ( 'NONE', *, *, #1358, .F. ) ;
#3273 = CARTESIAN_POINT ( 'NONE',  ( -7.674270230585300112, 6.400000000000002132, -31.68605064115585890 ) ) ;
#3274 = CARTESIAN_POINT ( 'NONE',  ( -8.170204754688263904, 6.400000000000002132, -32.39379971801984937 ) ) ;
#3275 = CIRCLE ( 'NONE', #7326, 1.000000000000000888 ) ;
#3276 = DIRECTION ( 'NONE',  ( -0.000000000000000000, -1.000000000000000000, 0.000000000000000000 ) ) ;
#3277 = EDGE_LOOP ( 'NONE', ( #96, #1640, #2617, #4794 ) ) ;
#3278 = CARTESIAN_POINT ( 'NONE',  ( 8.609071749534454199, 6.000000000000000888, -30.85030058641173412 ) ) ;
#3279 = EDGE_LOOP ( 'NONE', ( #2566, #6121, #7349, #2091, #1372 ) ) ;
#3280 = EDGE_CURVE ( 'NONE', #3823, #87, #4203, .T. ) ;
#3281 = FACE_OUTER_BOUND ( 'NONE', #4481, .T. ) ;
#3282 = B_SPLINE_SURFACE_WITH_KNOTS ( 'NONE', 3, 1, ( 
 ( #3380, #379 ),
 ( #6944, #4632 ),
 ( #3307, #6834 ),
 ( #5771, #2728 ),
 ( #5736, #490 ),
 ( #2226, #2839 ),
 ( #1691, #1649 ) ),
 .UNSPECIFIED., .F., .F., .F.,
 ( 4, 1, 1, 1, 4 ),
 ( 2, 2 ),
 ( 0.000000000000000000, 0.2196390192759664350, 0.4613005559551584533, 0.7187299519545926607, 1.000000000000000000 ),
 ( 0.000000000000000000, 1.000000000000000000 ),
 .UNSPECIFIED. ) ;
#3283 = AXIS2_PLACEMENT_3D ( 'NONE', #4570, #5215, #6313 ) ;
#3284 = CIRCLE ( 'NONE', #4296, 1.000000000000000888 ) ;
#3285 = DIRECTION ( 'NONE',  ( -0.000000000000000000, 1.000000000000000000, -0.000000000000000000 ) ) ;
#3286 = ORIENTED_EDGE ( 'NONE', *, *, #6165, .T. ) ;
#3287 = CARTESIAN_POINT ( 'NONE',  ( 12.55003873307327567, 6.399999999999999467, -30.85215858631145736 ) ) ;
#3288 = PLANE ( 'NONE',  #1643 ) ;
#3289 = DIRECTION ( 'NONE',  ( -0.000000000000000000, -1.000000000000000000, -0.000000000000000000 ) ) ;
#3290 = CARTESIAN_POINT ( 'NONE',  ( 0.1562876579220406625, 6.400000000000001243, -29.31873443020039360 ) ) ;
#3291 = EDGE_CURVE ( 'NONE', #1576, #1830, #7513, .T. ) ;
#3292 = CARTESIAN_POINT ( 'NONE',  ( -14.26314574945822145, 6.400000000000000355, -30.24926985564658821 ) ) ;
#3293 = B_SPLINE_CURVE_WITH_KNOTS ( 'NONE', 3,
 ( #3571, #4665, #6407, #7096, #6370, #6976, #2420 ),
 .UNSPECIFIED., .F., .F.,
 ( 4, 1, 1, 1, 4 ),
 ( 0.000000000000000000, 0.2196390192759762605, 0.4613005559551584533, 0.7187299519545926607, 1.000000000000000000 ),
 .UNSPECIFIED. ) ;
#3294 = ORIENTED_EDGE ( 'NONE', *, *, #6723, .T. ) ;
#3295 = CARTESIAN_POINT ( 'NONE',  ( 18.89592270330441792, 6.399999999999999467, -32.38333720440876817 ) ) ;
#3296 = B_SPLINE_CURVE_WITH_KNOTS ( 'NONE', 3,
 ( #2345, #5962, #690, #6412, #6525, #3576, #3037, #5392, #71, #112, #6490 ),
 .UNSPECIFIED., .F., .F.,
 ( 4, 1, 1, 1, 1, 1, 1, 1, 4 ),
 ( 0.000000000000000000, 0.1375496799793177460, 0.2703509414460295024, 0.3981406662983340006, 0.5240369722626900817, 0.6469191708463699619, 0.7662539507939492012, 0.8830087493568510304, 1.000000000000000000 ),
 .UNSPECIFIED. ) ;
#3297 = CARTESIAN_POINT ( 'NONE',  ( -7.478178509993688827, 6.400000000000001243, -30.01815366372156291 ) ) ;
#3298 = CARTESIAN_POINT ( 'NONE',  ( -16.04943306178179085, 6.400000000000000355, -29.98484210487556112 ) ) ;
#3299 = ADVANCED_FACE ( 'NONE', ( #7046 ), #5797, .T. ) ;
#3300 = CARTESIAN_POINT ( 'NONE',  ( -15.29898110539781797, 6.400000000000000355, -30.28257749978813607 ) ) ;
#3301 = ORIENTED_EDGE ( 'NONE', *, *, #3012, .F. ) ;
#3302 = LINE ( 'NONE', #1995, #7555 ) ;
#3303 = CARTESIAN_POINT ( 'NONE',  ( -7.783971509794650245, 6.000000000000000000, -32.40282897541012375 ) ) ;
#3304 = CARTESIAN_POINT ( 'NONE',  ( 19.38489896193268436, 6.000000000000000000, -31.05643968233427188 ) ) ;
#3305 = ORIENTED_EDGE ( 'NONE', *, *, #6144, .F. ) ;
#3306 = CARTESIAN_POINT ( 'NONE',  ( -5.917370994605708034, 5.999999999999998224, -31.24840645667677208 ) ) ;
#3307 = CARTESIAN_POINT ( 'NONE',  ( 18.20344629952099069, 6.400000000000002132, -29.23053655376997639 ) ) ;
#3308 = CARTESIAN_POINT ( 'NONE',  ( -7.771716605577515757, 6.400000000000001243, -29.21843924883478749 ) ) ;
#3309 = ORIENTED_EDGE ( 'NONE', *, *, #6403, .T. ) ;
#3310 = CARTESIAN_POINT ( 'NONE',  ( -12.45887869123112068, 6.400000000000000355, -28.73107021437799347 ) ) ;
#3311 = ADVANCED_FACE ( 'NONE', ( #1178 ), #7323, .F. ) ;
#3312 = EDGE_CURVE ( 'NONE', #4376, #6398, #2909, .T. ) ;
#3313 = CARTESIAN_POINT ( 'NONE',  ( -7.783971509794650245, 6.400000000000000355, -32.40282897541012375 ) ) ;
#3314 = CARTESIAN_POINT ( 'NONE',  ( -15.11051886176135284, 6.000000000000000000, -30.86813789344900627 ) ) ;
#3315 = CARTESIAN_POINT ( 'NONE',  ( 8.771461402613899949, 6.000000000000000000, -31.62605658503176542 ) ) ;
#3316 = ORIENTED_EDGE ( 'NONE', *, *, #7055, .F. ) ;
#3317 = CARTESIAN_POINT ( 'NONE',  ( 0.04190309796991836117, 6.400000000000002132, -30.20274149732456692 ) ) ;
#3318 = DIRECTION ( 'NONE',  ( 0.000000000000000000, 0.000000000000000000, -1.000000000000000000 ) ) ;
#3319 = EDGE_CURVE ( 'NONE', #4079, #1665, #406, .T. ) ;
#3320 = CARTESIAN_POINT ( 'NONE',  ( -16.04943306178179085, 6.400000000000000355, -32.40282897541012375 ) ) ;
#3321 = ORIENTED_EDGE ( 'NONE', *, *, #6144, .T. ) ;
#3322 = CARTESIAN_POINT ( 'NONE',  ( 12.45756480889177098, 6.400000000000000355, -31.32533824806056799 ) ) ;
#3323 = LINE ( 'NONE', #5787, #1160 ) ;
#3324 = CARTESIAN_POINT ( 'NONE',  ( 1.161723964611628190, 6.000000000000000000, -29.43330610433718064 ) ) ;
#3325 = CARTESIAN_POINT ( 'NONE',  ( -0.2856315155882392376, 6.399999999999999467, -29.45483834984632310 ) ) ;
#3326 = CARTESIAN_POINT ( 'NONE',  ( -14.20772535735592967, 6.400000000000000355, -30.45292165053756861 ) ) ;
#3327 = ORIENTED_EDGE ( 'NONE', *, *, #3405, .T. ) ;
#3328 = CARTESIAN_POINT ( 'NONE',  ( -0.04742874844065371465, 6.400000000000000355, -30.18530340632177911 ) ) ;
#3329 = ADVANCED_FACE ( 'NONE', ( #2528 ), #4924, .F. ) ;
#3330 = CARTESIAN_POINT ( 'NONE',  ( -12.32204392162276640, 6.000000000000000000, -29.44751168920121742 ) ) ;
#3331 = CARTESIAN_POINT ( 'NONE',  ( -12.45887869123112068, 6.000000000000000000, -28.73107021437799347 ) ) ;
#3332 = FACE_OUTER_BOUND ( 'NONE', #2261, .T. ) ;
#3333 = CARTESIAN_POINT ( 'NONE',  ( 29.70000000000003482, 0.000000000000000000, 28.09999999999996945 ) ) ;
#3334 = B_SPLINE_CURVE_WITH_KNOTS ( 'NONE', 3,
 ( #5235, #1723, #3417, #4627, #7520, #2877, #2916, #2260, #4089, #6408, #450 ),
 .UNSPECIFIED., .F., .F.,
 ( 4, 1, 1, 1, 1, 1, 1, 1, 4 ),
 ( 0.000000000000000000, 0.1824712661750765574, 0.3497559460808511433, 0.5028144416815555351, 0.6398505163270198359, 0.7596399504501355482, 0.8599355751372035339, 0.9398218417404049507, 0.9999999999999998890 ),
 .UNSPECIFIED. ) ;
#3335 = ORIENTED_EDGE ( 'NONE', *, *, #7404, .T. ) ;
#3336 = VERTEX_POINT ( 'NONE', #5992 ) ;
#3337 = CARTESIAN_POINT ( 'NONE',  ( 1.499869648230695240, 6.000000000000000000, -31.58676682159188687 ) ) ;
#3338 = DIRECTION ( 'NONE',  ( 0.000000000000000000, 0.000000000000000000, 1.000000000000000000 ) ) ;
#3339 = EDGE_CURVE ( 'NONE', #4515, #629, #1364, .T. ) ;
#3340 = CARTESIAN_POINT ( 'NONE',  ( 11.72063926903433284, 6.400000000000000355, -32.40377073975913902 ) ) ;
#3341 = ORIENTED_EDGE ( 'NONE', *, *, #5561, .T. ) ;
#3342 = B_SPLINE_SURFACE_WITH_KNOTS ( 'NONE', 3, 1, ( 
 ( #6784, #5078 ),
 ( #6820, #4362 ),
 ( #836, #6671 ),
 ( #1410, #331 ),
 ( #4968, #2682 ),
 ( #906, #2141 ),
 ( #3766, #5044 ),
 ( #3880, #403 ),
 ( #6217, #1480 ),
 ( #7285, #5682 ),
 ( #252, #4435 ),
 ( #2715, #7364 ),
 ( #2755, #1447 ),
 ( #950, #3805 ),
 ( #3297, #2100 ),
 ( #6715, #7403 ),
 ( #5648, #1567 ),
 ( #6106, #3180 ),
 ( #5112, #5532 ) ),
 .UNSPECIFIED., .F., .F., .F.,
 ( 4, 1, 1, 1, 1, 1, 1, 1, 1, 1, 1, 1, 1, 1, 1, 1, 4 ),
 ( 2, 2 ),
 ( 0.000000000000000000, 0.06849698345300303526, 0.1341490217601486457, 0.1963198631629927138, 0.2567404015979767862, 0.3148085177582632399, 0.3720528284546428255, 0.4292425253901117621, 0.4867808546444585271, 0.5444710480370446026, 0.6030143642111661650, 0.6627797020204546641, 0.7239097840744489476, 0.7884578102923374132, 0.8549172053746854072, 0.9256996420773858647, 1.000000000000000000 ),
 ( 0.000000000000000000, 1.000000000000000000 ),
 .UNSPECIFIED. ) ;
#3343 = CARTESIAN_POINT ( 'NONE',  ( 12.43756313341658348, 6.400000000000000355, -31.32439740430231012 ) ) ;
#3344 = B_SPLINE_CURVE_WITH_KNOTS ( 'NONE', 3,
 ( #6657, #3088, #5442, #2561, #7231, #1822, #2517, #1899, #1355, #5406, #4346 ),
 .UNSPECIFIED., .F., .F.,
 ( 4, 1, 1, 1, 1, 1, 1, 1, 4 ),
 ( 0.000000000000000000, 0.1546178336581094936, 0.2998733876115244890, 0.4379363512810128811, 0.5666567076922637280, 0.6876359460306509241, 0.7993718524170161377, 0.9041762541974838197, 1.000000000000000000 ),
 .UNSPECIFIED. ) ;
#3345 = CARTESIAN_POINT ( 'NONE',  ( 19.36612739075898304, 6.400000000000002132, -31.14225976430953580 ) ) ;
#3346 = AXIS2_PLACEMENT_3D ( 'NONE', #5382, #1253, #1293 ) ;
#3347 = CARTESIAN_POINT ( 'NONE',  ( 16.08349932358854062, 6.000000000000000000, -32.40377073975913902 ) ) ;
#3348 = ORIENTED_EDGE ( 'NONE', *, *, #7462, .T. ) ;
#3349 = LINE ( 'NONE', #2003, #6915 ) ;
#3350 = CARTESIAN_POINT ( 'NONE',  ( -8.170204754688263904, 6.000000000000001776, -32.39379971801984937 ) ) ;
#3351 = CARTESIAN_POINT ( 'NONE',  ( -8.951116992163093755, 6.400000000000000355, -32.32717146139710707 ) ) ;
#3352 = ORIENTED_EDGE ( 'NONE', *, *, #6542, .F. ) ;
#3353 = CARTESIAN_POINT ( 'NONE',  ( 18.46037721366816342, 6.000000000000000000, -29.98484210487556112 ) ) ;
#3354 = ORIENTED_EDGE ( 'NONE', *, *, #3967, .F. ) ;
#3355 = VECTOR ( 'NONE', #2290, 1000.000000000000000 ) ;
#3356 = CARTESIAN_POINT ( 'NONE',  ( 8.900161124584650807, 5.999999999999997335, -31.11293692514906084 ) ) ;
#3357 = EDGE_CURVE ( 'NONE', #6322, #960, #1252, .T. ) ;
#3358 = AXIS2_PLACEMENT_3D ( 'NONE', #5720, #439, #5147 ) ;
#3359 = CARTESIAN_POINT ( 'NONE',  ( -2.463814898894303163, 6.400000000000000355, -31.62699742879001974 ) ) ;
#3360 = CARTESIAN_POINT ( 'NONE',  ( -16.04943306178179085, 6.400000000000000355, -32.40282897541012375 ) ) ;
#3361 = LINE ( 'NONE', #4153, #2906 ) ;
#3362 = DIRECTION ( 'NONE',  ( 1.000000000000000000, 0.000000000000000000, 0.000000000000000000 ) ) ;
#3363 = CARTESIAN_POINT ( 'NONE',  ( -5.154824133340231818, 6.400000000000000355, -27.40377073975913902 ) ) ;
#3364 = CARTESIAN_POINT ( 'NONE',  ( 0.000000000000000000, 6.000000000000000000, 0.000000000000000000 ) ) ;
#3365 = LINE ( 'NONE', #5719, #1650 ) ;
#3366 = CARTESIAN_POINT ( 'NONE',  ( 0.000000000000000000, 6.000000000000000000, 0.000000000000000000 ) ) ;
#3367 = EDGE_LOOP ( 'NONE', ( #4184, #4842, #7576, #4942 ) ) ;
#3368 = CARTESIAN_POINT ( 'NONE',  ( 12.45756480889177098, 6.000000000000000000, -31.32533824806056799 ) ) ;
#3369 = CARTESIAN_POINT ( 'NONE',  ( -17.34279679915934125, 6.400000000000000355, -32.30384705673326806 ) ) ;
#3370 = LINE ( 'NONE', #2795, #4654 ) ;
#3371 = VECTOR ( 'NONE', #4016, 1000.000000000000000 ) ;
#3372 = EDGE_CURVE ( 'NONE', #1230, #2576, #2796, .T. ) ;
#3373 = ORIENTED_EDGE ( 'NONE', *, *, #3663, .F. ) ;
#3374 = CARTESIAN_POINT ( 'NONE',  ( -15.12491131351726814, 6.000000000000000000, -31.05643968233427188 ) ) ;
#3375 = CARTESIAN_POINT ( 'NONE',  ( -15.61547481028239304, 6.400000000000002132, -31.63615738853305004 ) ) ;
#3376 = DIRECTION ( 'NONE',  ( 0.000000000000000000, 6.688211280816838033E-13, -1.000000000000000000 ) ) ;
#3377 = VERTEX_POINT ( 'NONE', #1400 ) ;
#3378 = CARTESIAN_POINT ( 'NONE',  ( -8.118624663416390774, 6.400000000000000355, -30.01029459824960810 ) ) ;
#3379 = EDGE_CURVE ( 'NONE', #5817, #6213, #6832, .T. ) ;
#3380 = CARTESIAN_POINT ( 'NONE',  ( 18.12572406004641934, 6.400000000000000355, -29.24577619149762953 ) ) ;
#3381 = EDGE_CURVE ( 'NONE', #965, #3624, #2911, .T. ) ;
#3382 = DIRECTION ( 'NONE',  ( 0.000000000000000000, -0.000000000000000000, 1.000000000000000000 ) ) ;
#3383 = ORIENTED_EDGE ( 'NONE', *, *, #840, .F. ) ;
#3384 = CARTESIAN_POINT ( 'NONE',  ( -4.197055313933442555, 6.400000000000000355, -29.63604775656636292 ) ) ;
#3385 = CARTESIAN_POINT ( 'NONE',  ( -7.783971509794650245, 6.000000000000000000, -29.98484210487556112 ) ) ;
#3386 = CARTESIAN_POINT ( 'NONE',  ( 18.20394803260971983, 6.000000000000000888, -31.66559299082513590 ) ) ;
#3387 = ORIENTED_EDGE ( 'NONE', *, *, #2457, .F. ) ;
#3388 = CARTESIAN_POINT ( 'NONE',  ( 19.26139716955917081, 6.000000000000000888, -30.34959103211269138 ) ) ;
#3389 = EDGE_LOOP ( 'NONE', ( #5533, #6361, #2332, #5815 ) ) ;
#3390 = VECTOR ( 'NONE', #4993, 1000.000000000000000 ) ;
#3391 = AXIS2_PLACEMENT_3D ( 'NONE', #7138, #609, #3501 ) ;
#3392 = CARTESIAN_POINT ( 'NONE',  ( 0.4160036255851407017, 6.400000000000002132, -31.56076950754505006 ) ) ;
#3393 = ADVANCED_FACE ( 'NONE', ( #3687 ), #6098, .F. ) ;
#3394 = VECTOR ( 'NONE', #7215, 1000.000000000000114 ) ;
#3395 = CARTESIAN_POINT ( 'NONE',  ( 1.105177939180170377, 6.000000000000000888, -32.14436015443342143 ) ) ;
#3396 = PLANE ( 'NONE',  #6091 ) ;
#3397 = CARTESIAN_POINT ( 'NONE',  ( -6.369001415185537418, 6.400000000000000355, -32.02292694467895728 ) ) ;
#3398 = VERTEX_POINT ( 'NONE', #7240 ) ;
#3399 = LINE ( 'NONE', #5825, #2515 ) ;
#3400 = VECTOR ( 'NONE', #4330, 1000.000000000000000 ) ;
#3401 = DIRECTION ( 'NONE',  ( -0.000000000000000000, -1.000000000000000000, -0.000000000000000000 ) ) ;
#3402 = CARTESIAN_POINT ( 'NONE',  ( 1.300672112587828222, 6.000000000000001776, -29.14903157092576436 ) ) ;
#3403 = VERTEX_POINT ( 'NONE', #100 ) ;
#3404 = CARTESIAN_POINT ( 'NONE',  ( -11.72765914286069844, 6.000000000000001776, -31.37340915469835778 ) ) ;
#3405 = EDGE_CURVE ( 'NONE', #5388, #1775, #3097, .T. ) ;
#3406 = LINE ( 'NONE', #2904, #2374 ) ;
#3407 = ORIENTED_EDGE ( 'NONE', *, *, #2733, .T. ) ;
#3408 = EDGE_LOOP ( 'NONE', ( #209, #6825, #6149, #4041 ) ) ;
#3409 = CARTESIAN_POINT ( 'NONE',  ( -11.85342129643928111, 6.399999999999999467, -31.36911188262205030 ) ) ;
#3410 = CARTESIAN_POINT ( 'NONE',  ( -7.304124543299501227, 6.400000000000001243, -30.07744200195547180 ) ) ;
#3411 = CARTESIAN_POINT ( 'NONE',  ( 13.89212599549643734, 6.000000000000000000, -28.76406510786103965 ) ) ;
#3412 = CARTESIAN_POINT ( 'NONE',  ( -11.72765914286069844, 6.400000000000003020, -31.37340915469835778 ) ) ;
#3413 = ORIENTED_EDGE ( 'NONE', *, *, #481, .T. ) ;
#3414 = ADVANCED_FACE ( 'NONE', ( #5452, #829 ), #3174, .T. ) ;
#3415 = CARTESIAN_POINT ( 'NONE',  ( 0.4660020299036175540, 6.399999999999999467, -28.64596010478885901 ) ) ;
#3416 = CARTESIAN_POINT ( 'NONE',  ( -7.010183329973526334, 6.000000000000000888, -29.33502493663241495 ) ) ;
#3417 = CARTESIAN_POINT ( 'NONE',  ( 0.5165077355617215815, 6.400000000000001243, -28.39392451649763416 ) ) ;
#3418 = ORIENTED_EDGE ( 'NONE', *, *, #247, .F. ) ;
#3419 = CARTESIAN_POINT ( 'NONE',  ( -8.046831944693868977, 6.399999999999996803, -29.99614521371606557 ) ) ;
#3420 = CARTESIAN_POINT ( 'NONE',  ( 18.57007849287751000, 6.400000000000000355, -31.68605064115585890 ) ) ;
#3421 = CARTESIAN_POINT ( 'NONE',  ( -15.97213289671986836, 6.400000000000003020, -31.68638842117765719 ) ) ;
#3422 = ORIENTED_EDGE ( 'NONE', *, *, #978, .T. ) ;
#3423 = CARTESIAN_POINT ( 'NONE',  ( 1.555946242680930514, 5.999999999999999112, -30.72825184180054592 ) ) ;
#3424 = CARTESIAN_POINT ( 'NONE',  ( -8.118624663416390774, 6.400000000000000355, -30.01029459824960810 ) ) ;
#3425 = CARTESIAN_POINT ( 'NONE',  ( 18.53767737873008414, 6.000000000000000000, -31.68638842117765719 ) ) ;
#3426 = VERTEX_POINT ( 'NONE', #4809 ) ;
#3427 = CARTESIAN_POINT ( 'NONE',  ( 1.727189177511237350, 6.400000000000001243, -27.52128509229396514 ) ) ;
#3428 = ORIENTED_EDGE ( 'NONE', *, *, #5214, .T. ) ;
#3429 = EDGE_CURVE ( 'NONE', #4989, #4675, #4353, .T. ) ;
#3430 = LINE ( 'NONE', #1890, #3105 ) ;
#3431 = CARTESIAN_POINT ( 'NONE',  ( -0.3065945674632168938, 5.999999999999999112, -32.46316081155601552 ) ) ;
#3432 = LINE ( 'NONE', #6387, #4156 ) ;
#3433 = DIRECTION ( 'NONE',  ( 0.000000000000000000, 0.000000000000000000, 1.000000000000000000 ) ) ;
#3434 = FACE_OUTER_BOUND ( 'NONE', #1904, .T. ) ;
#3435 = EDGE_CURVE ( 'NONE', #2485, #1027, #4886, .T. ) ;
#3436 = DIRECTION ( 'NONE',  ( 0.000000000000000000, 0.000000000000000000, -1.000000000000000000 ) ) ;
#3437 = CARTESIAN_POINT ( 'NONE',  ( -0.3065945674632168938, 5.999999999999999112, -32.46316081155601552 ) ) ;
#3438 = B_SPLINE_CURVE_WITH_KNOTS ( 'NONE', 3,
 ( #1818, #539, #4189, #1119, #5252, #3587, #7537 ),
 .UNSPECIFIED., .F., .F.,
 ( 4, 1, 1, 1, 4 ),
 ( 0.000000000000000000, 0.1764638424228474889, 0.4032596295955377941, 0.6769325748881340754, 1.000000000000000000 ),
 .UNSPECIFIED. ) ;
#3439 = ORIENTED_EDGE ( 'NONE', *, *, #7157, .T. ) ;
#3440 = CARTESIAN_POINT ( 'NONE',  ( 18.92846441418987880, 6.000000000000000888, -29.25153395002939405 ) ) ;
#3441 = LINE ( 'NONE', #6433, #6290 ) ;
#3442 = ORIENTED_EDGE ( 'NONE', *, *, #3209, .F. ) ;
#3443 = ORIENTED_EDGE ( 'NONE', *, *, #1194, .F. ) ;
#3444 = CARTESIAN_POINT ( 'NONE',  ( 12.89382264426988911, 6.400000000000000355, -29.46825075787636550 ) ) ;
#3445 = PLANE ( 'NONE',  #5583 ) ;
#3446 = DIRECTION ( 'NONE',  ( -0.000000000000000000, -1.000000000000000000, -0.000000000000000000 ) ) ;
#3447 = CARTESIAN_POINT ( 'NONE',  ( 16.37044378158612901, 6.400000000000000355, -27.40274151928777613 ) ) ;
#3448 = EDGE_CURVE ( 'NONE', #1003, #6987, #6553, .T. ) ;
#3449 = EDGE_CURVE ( 'NONE', #6198, #6728, #4103, .T. ) ;
#3450 = ORIENTED_EDGE ( 'NONE', *, *, #3919, .T. ) ;
#3451 = CARTESIAN_POINT ( 'NONE',  ( -0.01675471742384245996, 6.400000000000000355, -29.41382966524473375 ) ) ;
#3452 = CARTESIAN_POINT ( 'NONE',  ( 1.770730453549267391, 6.400000000000000355, -27.42207852823315761 ) ) ;
#3453 = B_SPLINE_CURVE_WITH_KNOTS ( 'NONE', 3,
 ( #1064, #5046, #2067, #2716, #5683, #368, #7441 ),
 .UNSPECIFIED., .F., .F.,
 ( 4, 1, 1, 1, 4 ),
 ( 0.000000000000000000, 0.1764638424228474889, 0.4032596295955377941, 0.6769325748881340754, 1.000000000000000000 ),
 .UNSPECIFIED. ) ;
#3454 = FACE_OUTER_BOUND ( 'NONE', #6672, .T. ) ;
#3455 = ORIENTED_EDGE ( 'NONE', *, *, #6772, .T. ) ;
#3456 = CARTESIAN_POINT ( 'NONE',  ( 18.14860264400680734, 5.999999999999999112, -30.00578553538364091 ) ) ;
#3457 = DIRECTION ( 'NONE',  ( -0.000000000000000000, -1.000000000000000000, -0.000000000000000000 ) ) ;
#3458 = CARTESIAN_POINT ( 'NONE',  ( 6.523940323386939077, 6.400000000000000355, -27.40530260278628205 ) ) ;
#3459 = LINE ( 'NONE', #5810, #5728 ) ;
#3460 = ORIENTED_EDGE ( 'NONE', *, *, #3077, .T. ) ;
#3461 = CARTESIAN_POINT ( 'NONE',  ( 1.449896887491218367, 5.999999999999999112, -30.43854517127151738 ) ) ;
#3462 = CARTESIAN_POINT ( 'NONE',  ( 18.47263211788529347, 6.400000000000000355, -29.21843924883478394 ) ) ;
#3463 = CARTESIAN_POINT ( 'NONE',  ( 8.569643571266727378, 6.000000000000001776, -30.68277523922941441 ) ) ;
#3464 = ORIENTED_EDGE ( 'NONE', *, *, #6083, .T. ) ;
#3465 = CARTESIAN_POINT ( 'NONE',  ( -4.197055313933442555, 6.400000000000000355, -30.41282014694472124 ) ) ;
#3466 = ORIENTED_EDGE ( 'NONE', *, *, #4536, .T. ) ;
#3467 = CYLINDRICAL_SURFACE ( 'NONE', #7268, 1.000000000000000000 ) ;
#3468 = VECTOR ( 'NONE', #7008, 1000.000000000000000 ) ;
#3469 = CARTESIAN_POINT ( 'NONE',  ( -5.892101406319159906, 6.400000000000001243, -31.08420269543195857 ) ) ;
#3470 = CIRCLE ( 'NONE', #2244, 1.000000000000000888 ) ;
#3471 = CARTESIAN_POINT ( 'NONE',  ( -1.595245800732630448, 6.400000000000000355, -27.42207852823315761 ) ) ;
#3472 = EDGE_LOOP ( 'NONE', ( #765, #2101, #4571, #3215 ) ) ;
#3473 = DIRECTION ( 'NONE',  ( 0.000000000000000000, 1.000000000000000000, -0.000000000000000000 ) ) ;
#3474 = FACE_OUTER_BOUND ( 'NONE', #918, .T. ) ;
#3475 = LINE ( 'NONE', #6996, #7189 ) ;
#3476 = CARTESIAN_POINT ( 'NONE',  ( -1.552227708975732812, 6.000000000000000000, -32.36942096508167310 ) ) ;
#3477 = VECTOR ( 'NONE', #5347, 1000.000000000000000 ) ;
#3478 = CARTESIAN_POINT ( 'NONE',  ( -15.65367191965853699, 6.400000000000003020, -30.04420703895687339 ) ) ;
#3479 = EDGE_CURVE ( 'NONE', #2015, #2841, #3951, .T. ) ;
#3480 = EDGE_LOOP ( 'NONE', ( #6362, #3553, #122, #5048 ) ) ;
#3481 = LINE ( 'NONE', #5833, #3748 ) ;
#3482 = CARTESIAN_POINT ( 'NONE',  ( -5.154824133340231818, 6.000000000000000000, -27.40377073975913902 ) ) ;
#3483 = ORIENTED_EDGE ( 'NONE', *, *, #4485, .F. ) ;
#3484 = EDGE_LOOP ( 'NONE', ( #3943, #5585, #5148, #5394 ) ) ;
#3485 = CARTESIAN_POINT ( 'NONE',  ( 14.83537282683107783, 6.400000000000001243, -29.64638643975730758 ) ) ;
#3486 = CARTESIAN_POINT ( 'NONE',  ( 42.00000000000047606, 0.000000000000000000, 19.29999999999997229 ) ) ;
#3487 = B_SPLINE_CURVE_WITH_KNOTS ( 'NONE', 3,
 ( #5150, #6141, #5042, #1479, #5611, #3957, #6856 ),
 .UNSPECIFIED., .F., .F.,
 ( 4, 1, 1, 1, 4 ),
 ( 0.000000000000000000, 0.2351661373805172817, 0.4932514983218314053, 0.7555514380808884267, 1.000000000000000000 ),
 .UNSPECIFIED. ) ;
#3488 = DIRECTION ( 'NONE',  ( 1.000000000000000000, 0.000000000000000000, 1.613696256722611948E-15 ) ) ;
#3489 = CARTESIAN_POINT ( 'NONE',  ( 42.00000000000024158, 6.000000000000000000, -10.60000000000000853 ) ) ;
#3490 = EDGE_CURVE ( 'NONE', #2431, #6419, #5641, .T. ) ;
#3491 = VERTEX_POINT ( 'NONE', #4540 ) ;
#3492 = CARTESIAN_POINT ( 'NONE',  ( -15.69694400562984882, 6.000000000000000000, -31.65881082731982588 ) ) ;
#3493 = AXIS2_PLACEMENT_3D ( 'NONE', #6253, #367, #983 ) ;
#3494 = CARTESIAN_POINT ( 'NONE',  ( -7.620387319047109642, 6.000000000000000888, -29.21611784903030440 ) ) ;
#3495 = LINE ( 'NONE', #5845, #310 ) ;
#3496 = EDGE_LOOP ( 'NONE', ( #5580, #7339, #2719, #1585 ) ) ;
#3497 = DIRECTION ( 'NONE',  ( -1.000000000000000000, 0.000000000000000000, -1.613696256722611948E-15 ) ) ;
#3498 = CARTESIAN_POINT ( 'NONE',  ( -0.1963004295090088058, 6.400000000000000355, -31.74672025732354896 ) ) ;
#3499 = LINE ( 'NONE', #4216, #3100 ) ;
#3500 = VECTOR ( 'NONE', #6124, 1000.000000000000000 ) ;
#3501 = DIRECTION ( 'NONE',  ( -0.03733333708880966911, 0.000000000000000000, 0.9993028679743760634 ) ) ;
#3502 = ORIENTED_EDGE ( 'NONE', *, *, #3775, .F. ) ;
#3503 = DIRECTION ( 'NONE',  ( 0.000000000000000000, 0.000000000000000000, 1.000000000000000000 ) ) ;
#3504 = CARTESIAN_POINT ( 'NONE',  ( -7.957449645619221634, 6.400000000000000355, -29.22510459923839576 ) ) ;
#3505 = CARTESIAN_POINT ( 'NONE',  ( 1.645037219335736989, 5.999999999999998224, -27.79175656040873577 ) ) ;
#3506 = ORIENTED_EDGE ( 'NONE', *, *, #7342, .T. ) ;
#3507 = AXIS2_PLACEMENT_3D ( 'NONE', #769, #3115, #7144 ) ;
#3508 = CARTESIAN_POINT ( 'NONE',  ( 0.4715308057287900811, 6.399999999999999467, -31.50604697540833854 ) ) ;
#3509 = CARTESIAN_POINT ( 'NONE',  ( 15.05140258735393566, 6.000000000000000888, -30.39928447510343901 ) ) ;
#3510 = AXIS2_PLACEMENT_3D ( 'NONE', #6300, #5772, #1035 ) ;
#3511 = DIRECTION ( 'NONE',  ( -0.9996572265093830456, 0.000000000000000000, -0.02618070830913503746 ) ) ;
#3512 = EDGE_CURVE ( 'NONE', #7548, #5318, #5142, .T. ) ;
#3513 = CARTESIAN_POINT ( 'NONE',  ( -5.892101406319159906, 6.400000000000000355, -31.08420269543195857 ) ) ;
#3514 = CARTESIAN_POINT ( 'NONE',  ( 9.456561364961737937, 6.400000000000000355, -28.73107021437799347 ) ) ;
#3515 = CARTESIAN_POINT ( 'NONE',  ( 1.235653436976878572, 6.399999999999998579, -29.29944801726644599 ) ) ;
#3516 = VECTOR ( 'NONE', #6164, 1000.000000000000114 ) ;
#3517 = VECTOR ( 'NONE', #1786, 1000.000000000000000 ) ;
#3518 = EDGE_LOOP ( 'NONE', ( #4450, #6415, #4433, #5500 ) ) ;
#3519 = CARTESIAN_POINT ( 'NONE',  ( -15.12454478942088620, 6.399999999999998579, -30.67437481409487532 ) ) ;
#3520 = ORIENTED_EDGE ( 'NONE', *, *, #4321, .T. ) ;
#3521 = CARTESIAN_POINT ( 'NONE',  ( 19.38765011026734086, 6.000000000000000000, -29.39364364414690201 ) ) ;
#3522 = LINE ( 'NONE', #2791, #155 ) ;
#3523 = VERTEX_POINT ( 'NONE', #5038 ) ;
#3524 = ORIENTED_EDGE ( 'NONE', *, *, #6863, .F. ) ;
#3525 = VECTOR ( 'NONE', #951, 1000.000000000000000 ) ;
#3526 = CARTESIAN_POINT ( 'NONE',  ( 12.43756313341658348, 6.000000000000000000, -31.32439740430231012 ) ) ;
#3527 = CARTESIAN_POINT ( 'NONE',  ( 20.08001308126199902, 6.399999999999997691, -31.81347722895037933 ) ) ;
#3528 = DIRECTION ( 'NONE',  ( 0.000000000000000000, 0.000000000000000000, 1.000000000000000000 ) ) ;
#3529 = EDGE_CURVE ( 'NONE', #6266, #5316, #940, .T. ) ;
#3530 = VECTOR ( 'NONE', #2262, 1000.000000000000000 ) ;
#3531 = ORIENTED_EDGE ( 'NONE', *, *, #3201, .F. ) ;
#3532 = CARTESIAN_POINT ( 'NONE',  ( 0.2897378195371209109, 6.400000000000000355, -29.16003776652868495 ) ) ;
#3533 = CARTESIAN_POINT ( 'NONE',  ( 10.82490906104526829, 6.400000000000000355, -27.40833410816390980 ) ) ;
#3534 = CARTESIAN_POINT ( 'NONE',  ( -10.75821798324158962, 6.400000000000000355, -27.40833410816390980 ) ) ;
#3535 = VERTEX_POINT ( 'NONE', #2709 ) ;
#3536 = B_SPLINE_SURFACE_WITH_KNOTS ( 'NONE', 3, 1, ( 
 ( #5457, #4778 ),
 ( #5419, #7095 ),
 ( #5997, #7170 ),
 ( #5915, #2949 ),
 ( #178, #723 ),
 ( #2534, #639 ),
 ( #141, #1837 ),
 ( #2378, #2494 ),
 ( #4851, #1912 ),
 ( #4290, #6599 ),
 ( #1335, #5305 ) ),
 .UNSPECIFIED., .F., .F., .F.,
 ( 4, 1, 1, 1, 1, 1, 1, 1, 4 ),
 ( 2, 2 ),
 ( 0.000000000000000000, 0.1546178336581094936, 0.2998733876115244890, 0.4379363512810128811, 0.5666567076922637280, 0.6876359460306509241, 0.7993718524170161377, 0.9041762541974838197, 1.000000000000000000 ),
 ( 0.000000000000000000, 1.000000000000000000 ),
 .UNSPECIFIED. ) ;
#3537 = FACE_OUTER_BOUND ( 'NONE', #6841, .T. ) ;
#3538 = EDGE_CURVE ( 'NONE', #2835, #2701, #3284, .T. ) ;
#3539 = CARTESIAN_POINT ( 'NONE',  ( -16.36027537552147137, 5.999999999999999112, -31.65340754726410921 ) ) ;
#3540 = CARTESIAN_POINT ( 'NONE',  ( 0.000000000000000000, 6.000000000000000000, 0.000000000000000000 ) ) ;
#3541 = CARTESIAN_POINT ( 'NONE',  ( 8.791935341149738292, 6.000000000000000000, -31.62699742879001974 ) ) ;
#3542 = EDGE_LOOP ( 'NONE', ( #2824, #6941, #521, #5712, #5284, #5410, #7360, #4100 ) ) ;
#3543 = FACE_OUTER_BOUND ( 'NONE', #843, .T. ) ;
#3544 = DIRECTION ( 'NONE',  ( 1.000000000000000000, 0.000000000000000000, -2.420544385083917922E-15 ) ) ;
#3545 = PLANE ( 'NONE',  #2032 ) ;
#3546 = ORIENTED_EDGE ( 'NONE', *, *, #5698, .T. ) ;
#3547 = LINE ( 'NONE', #616, #2619 ) ;
#3548 = ADVANCED_FACE ( 'NONE', ( #5601, #6136 ), #7431, .F. ) ;
#3549 = PLANE ( 'NONE',  #7553 ) ;
#3550 = EDGE_CURVE ( 'NONE', #6000, #1941, #1700, .T. ) ;
#3551 = CARTESIAN_POINT ( 'NONE',  ( -5.956716322158739807, 6.400000000000003908, -31.40467428451260901 ) ) ;
#3552 = CARTESIAN_POINT ( 'NONE',  ( -17.21657854415023436, 6.400000000000001243, -32.32717146139711417 ) ) ;
#3553 = ORIENTED_EDGE ( 'NONE', *, *, #2263, .F. ) ;
#3554 = SURFACE_STYLE_FILL_AREA ( #1206 ) ;
#3555 = CARTESIAN_POINT ( 'NONE',  ( -11.11659476078727593, 6.400000000000000355, -28.73107021437799347 ) ) ;
#3556 = CARTESIAN_POINT ( 'NONE',  ( 0.9778458529954403566, 6.400000000000000355, -29.64984203155541920 ) ) ;
#3557 = EDGE_CURVE ( 'NONE', #3211, #3596, #4465, .T. ) ;
#3558 = FACE_OUTER_BOUND ( 'NONE', #1571, .T. ) ;
#3559 = ORIENTED_EDGE ( 'NONE', *, *, #5271, .F. ) ;
#3560 = CARTESIAN_POINT ( 'NONE',  ( -2.359559836335558103, 6.400000000000000355, -27.40377073975913902 ) ) ;
#3561 = PLANE ( 'NONE',  #5940 ) ;
#3562 = EDGE_LOOP ( 'NONE', ( #5296, #1246, #4298, #4090 ) ) ;
#3563 = EDGE_LOOP ( 'NONE', ( #7368, #7270, #5456, #4599, #4042 ) ) ;
#3564 = CARTESIAN_POINT ( 'NONE',  ( 12.85280701121594760, 6.399999999999999467, -29.61572951405372933 ) ) ;
#3565 = DIRECTION ( 'NONE',  ( -0.04590479439300436393, 0.000000000000000000, -0.9989458192773700285 ) ) ;
#3566 = DIRECTION ( 'NONE',  ( -0.9996572265093830456, 0.000000000000000000, -0.02618070830913503746 ) ) ;
#3567 = CARTESIAN_POINT ( 'NONE',  ( -16.38408621540353494, 6.400000000000000355, -30.01029459824960810 ) ) ;
#3568 = EDGE_CURVE ( 'NONE', #960, #2770, #3872, .T. ) ;
#3569 = EDGE_CURVE ( 'NONE', #430, #4442, #4565, .T. ) ;
#3570 = CARTESIAN_POINT ( 'NONE',  ( -1.596187565081648829, 6.400000000000001243, -32.36229352299960738 ) ) ;
#3571 = CARTESIAN_POINT ( 'NONE',  ( -16.38408621540353494, 6.000000000000000000, -29.24577619149762953 ) ) ;
#3572 = FACE_OUTER_BOUND ( 'NONE', #5054, .T. ) ;
#3573 = EDGE_LOOP ( 'NONE', ( #5632, #5149, #2533, #1135 ) ) ;
#3574 = CARTESIAN_POINT ( 'NONE',  ( -6.859449761530124867, 5.999999999999999112, -31.05643968233427188 ) ) ;
#3575 = LINE ( 'NONE', #5920, #7514 ) ;
#3576 = CARTESIAN_POINT ( 'NONE',  ( 20.23193977154732792, 6.399999999999997691, -31.55158343717708647 ) ) ;
#3577 = CARTESIAN_POINT ( 'NONE',  ( 41.00000000000023448, 6.000000000000000000, -2.200000000000022826 ) ) ;
#3578 = VERTEX_POINT ( 'NONE', #4429 ) ;
#3579 = EDGE_CURVE ( 'NONE', #3664, #4197, #6170, .T. ) ;
#3580 = CARTESIAN_POINT ( 'NONE',  ( -16.01327123862138535, 6.400000000000000355, -29.98594074331262505 ) ) ;
#3581 = CARTESIAN_POINT ( 'NONE',  ( 4.913705101720371864E-14, 0.000000000000000000, 20.30000000000007532 ) ) ;
#3582 = CYLINDRICAL_SURFACE ( 'NONE', #1167, 1.000000000000000888 ) ;
#3583 = VERTEX_POINT ( 'NONE', #4573 ) ;
#3584 = DIRECTION ( 'NONE',  ( -2.420544385083917922E-15, 0.000000000000000000, -1.000000000000000000 ) ) ;
#3585 = CARTESIAN_POINT ( 'NONE',  ( 15.28729970637017921, 6.000000000000000000, -31.32439740430231012 ) ) ;
#3586 = EDGE_LOOP ( 'NONE', ( #7459, #6377, #4218, #4056 ) ) ;
#3587 = CARTESIAN_POINT ( 'NONE',  ( -7.751320119730320535, 6.000000000000000000, -31.68564960804417296 ) ) ;
#3588 = CARTESIAN_POINT ( 'NONE',  ( 37.70000000000000284, 0.000000000000000000, 33.09999999999998010 ) ) ;
#3589 = ORIENTED_EDGE ( 'NONE', *, *, #3550, .F. ) ;
#3590 = CARTESIAN_POINT ( 'NONE',  ( 20.35705931250462797, 6.400000000000000355, -30.91432945549820133 ) ) ;
#3591 = EDGE_CURVE ( 'NONE', #1962, #1115, #7284, .T. ) ;
#3592 = CARTESIAN_POINT ( 'NONE',  ( -14.15275096294532631, 6.000000000000000000, -30.91432945549820133 ) ) ;
#3593 = CARTESIAN_POINT ( 'NONE',  ( -8.118624663416390774, 6.400000000000000355, -31.64807527486540550 ) ) ;
#3594 = DIRECTION ( 'NONE',  ( -1.000000000000000000, 0.000000000000000000, 0.000000000000000000 ) ) ;
#3595 = VECTOR ( 'NONE', #7018, 1000.000000000000000 ) ;
#3596 = VERTEX_POINT ( 'NONE', #4154 ) ;
#3597 = LINE ( 'NONE', #4198, #7171 ) ;
#3598 = EDGE_LOOP ( 'NONE', ( #2865, #5470, #466, #7086 ) ) ;
#3599 = ORIENTED_EDGE ( 'NONE', *, *, #6294, .T. ) ;
#3600 = CARTESIAN_POINT ( 'NONE',  ( 10.82490906104526829, 6.400000000000000355, -27.40833410816390980 ) ) ;
#3601 = DIRECTION ( 'NONE',  ( 0.000000000000000000, 0.000000000000000000, -1.000000000000000000 ) ) ;
#3602 = DIRECTION ( 'NONE',  ( -1.000000000000000000, 0.000000000000000000, -0.000000000000000000 ) ) ;
#3603 = VECTOR ( 'NONE', #27, 1000.000000000000114 ) ;
#3604 = PLANE ( 'NONE',  #3346 ) ;
#3605 = ADVANCED_BREP_SHAPE_REPRESENTATION ( 'cartridge-clamp_paper-sensor', ( #2679, #934 ), #4523 ) ;
#3606 = CARTESIAN_POINT ( 'NONE',  ( -6.846185899159015875, 6.000000000000000000, -30.83480762575644363 ) ) ;
#3607 = VECTOR ( 'NONE', #6260, 1000.000000000000000 ) ;
#3608 = ORIENTED_EDGE ( 'NONE', *, *, #922, .F. ) ;
#3609 = CARTESIAN_POINT ( 'NONE',  ( -15.11159287204668011, 5.999999999999999112, -30.90084892725812438 ) ) ;
#3610 = CARTESIAN_POINT ( 'NONE',  ( 0.000000000000000000, 6.400000000000000355, 0.000000000000000000 ) ) ;
#3611 = CARTESIAN_POINT ( 'NONE',  ( 0.6847336572214083317, 6.400000000000002132, -27.70741958761202284 ) ) ;
#3612 = ORIENTED_EDGE ( 'NONE', *, *, #877, .T. ) ;
#3613 = EDGE_CURVE ( 'NONE', #4389, #377, #7033, .T. ) ;
#3614 = DIRECTION ( 'NONE',  ( 1.000000000000000000, 0.000000000000000000, -0.000000000000000000 ) ) ;
#3615 = DIRECTION ( 'NONE',  ( -1.000000000000000000, 0.000000000000000000, 0.000000000000000000 ) ) ;
#3616 = LINE ( 'NONE', #4744, #2114 ) ;
#3617 = B_SPLINE_CURVE_WITH_KNOTS ( 'NONE', 3,
 ( #282, #321, #5560, #828, #863, #2058, #244, #5490, #1474, #1399, #3173 ),
 .UNSPECIFIED., .F., .F.,
 ( 4, 1, 1, 1, 1, 1, 1, 1, 4 ),
 ( 0.000000000000000000, 0.1045757531668197460, 0.2122477816053982835, 0.3253972720160897003, 0.4445913586694722475, 0.5707884101594380422, 0.7053308750606398503, 0.8478256259256902183, 1.000000000000000000 ),
 .UNSPECIFIED. ) ;
#3618 = CARTESIAN_POINT ( 'NONE',  ( 0.3267652238382123264, 6.000000000000001776, -29.08919841911167836 ) ) ;
#3619 = ORIENTED_EDGE ( 'NONE', *, *, #1088, .F. ) ;
#3620 = VECTOR ( 'NONE', #432, 1000.000000000000000 ) ;
#3621 = CARTESIAN_POINT ( 'NONE',  ( -15.74364006198082677, 6.399999999999998579, -30.01815366372154870 ) ) ;
#3622 = CARTESIAN_POINT ( 'NONE',  ( -16.03717815756465725, 6.000000000000000000, -29.21843924883478394 ) ) ;
#3623 = CARTESIAN_POINT ( 'NONE',  ( 19.10719887828944152, 5.999999999999999112, -31.52919022938409910 ) ) ;
#3624 = VERTEX_POINT ( 'NONE', #5900 ) ;
#3625 = EDGE_CURVE ( 'NONE', #6987, #2485, #4684, .T. ) ;
#3626 = DIRECTION ( 'NONE',  ( 0.000000000000000000, 0.000000000000000000, -1.000000000000000000 ) ) ;
#3627 = VECTOR ( 'NONE', #4388, 1000.000000000000000 ) ;
#3628 = ADVANCED_FACE ( 'NONE', ( #2935 ), #4608, .F. ) ;
#3629 = CARTESIAN_POINT ( 'NONE',  ( 0.08449741629533699672, 5.999999999999999112, -31.72044935006709920 ) ) ;
#3630 = EDGE_LOOP ( 'NONE', ( #5509, #6550, #2810, #1619 ) ) ;
#3631 = LINE ( 'NONE', #1894, #6439 ) ;
#3632 = VECTOR ( 'NONE', #3154, 1000.000000000000000 ) ;
#3633 = LINE ( 'NONE', #2477, #6323 ) ;
#3634 = ORIENTED_EDGE ( 'NONE', *, *, #5756, .F. ) ;
#3635 = CARTESIAN_POINT ( 'NONE',  ( 19.38765011026734086, 6.000000000000000000, -29.39364364414690201 ) ) ;
#3636 = CARTESIAN_POINT ( 'NONE',  ( -16.38408621540353494, 6.400000000000000355, -27.36885365276607729 ) ) ;
#3637 = EDGE_CURVE ( 'NONE', #3535, #3802, #4111, .T. ) ;
#3638 = DIRECTION ( 'NONE',  ( 0.000000000000000000, 0.000000000000000000, -1.000000000000000000 ) ) ;
#3639 = VECTOR ( 'NONE', #6226, 1000.000000000000000 ) ;
#3640 = VECTOR ( 'NONE', #6342, 1000.000000000000000 ) ;
#3641 = CARTESIAN_POINT ( 'NONE',  ( -14.81570332544876933, 6.399999999999998579, -29.54508210885908071 ) ) ;
#3642 = ORIENTED_EDGE ( 'NONE', *, *, #600, .T. ) ;
#3643 = LINE ( 'NONE', #860, #1901 ) ;
#3644 = ORIENTED_EDGE ( 'NONE', *, *, #5737, .T. ) ;
#3645 = VERTEX_POINT ( 'NONE', #5866 ) ;
#3646 = FACE_OUTER_BOUND ( 'NONE', #2066, .T. ) ;
#3647 = DIRECTION ( 'NONE',  ( -0.000000000000000000, -1.000000000000000000, -0.000000000000000000 ) ) ;
#3648 = AXIS2_PLACEMENT_3D ( 'NONE', #1445, #4605, #7463 ) ;
#3649 = CARTESIAN_POINT ( 'NONE',  ( 18.12572406004641934, 6.000000000000000000, -29.24577619149762953 ) ) ;
#3650 = CARTESIAN_POINT ( 'NONE',  ( -11.61508312046026603, 6.000000000000000000, -30.85135355851552674 ) ) ;
#3651 = EDGE_CURVE ( 'NONE', #7411, #440, #6354, .T. ) ;
#3652 = EDGE_CURVE ( 'NONE', #4015, #3230, #5256, .T. ) ;
#3653 = AXIS2_PLACEMENT_3D ( 'NONE', #6592, #5489, #4882 ) ;
#3654 = DIRECTION ( 'NONE',  ( -0.000000000000000000, -1.000000000000000000, -0.000000000000000000 ) ) ;
#3655 = ORIENTED_EDGE ( 'NONE', *, *, #5109, .F. ) ;
#3656 = FACE_OUTER_BOUND ( 'NONE', #1486, .T. ) ;
#3657 = CARTESIAN_POINT ( 'NONE',  ( 0.6360903723163385814, 6.400000000000000355, -30.97183323682475731 ) ) ;
#3658 = CARTESIAN_POINT ( 'NONE',  ( 0.4885397485161500630, 6.000000000000000000, -28.53432896584112655 ) ) ;
#3659 = ORIENTED_EDGE ( 'NONE', *, *, #3673, .F. ) ;
#3660 = CARTESIAN_POINT ( 'NONE',  ( 19.45021332953445992, 6.400000000000000355, -32.26130033667202923 ) ) ;
#3661 = CARTESIAN_POINT ( 'NONE',  ( -15.97213289671986836, 6.000000000000000000, -31.68638842117765719 ) ) ;
#3662 = LINE ( 'NONE', #7061, #4759 ) ;
#3663 = EDGE_CURVE ( 'NONE', #6173, #295, #1628, .T. ) ;
#3664 = VERTEX_POINT ( 'NONE', #2324 ) ;
#3665 = CARTESIAN_POINT ( 'NONE',  ( -15.20738879831846369, 6.000000000000000000, -30.42305239743645373 ) ) ;
#3666 = CARTESIAN_POINT ( 'NONE',  ( 18.12572406004641934, 6.400000000000000355, -27.36885365276607729 ) ) ;
#3667 = CARTESIAN_POINT ( 'NONE',  ( -4.197055313933442555, 6.400000000000000355, -29.63604775656636292 ) ) ;
#3668 = EDGE_LOOP ( 'NONE', ( #1873, #7094, #1889, #351 ) ) ;
#3669 = DIRECTION ( 'NONE',  ( 0.000000000000000000, 0.000000000000000000, -1.000000000000000000 ) ) ;
#3670 = CARTESIAN_POINT ( 'NONE',  ( -2.359559836335558103, 6.400000000000000355, -27.40377073975913902 ) ) ;
#3671 = EDGE_LOOP ( 'NONE', ( #4508, #447, #851, #6148 ) ) ;
#3672 = CARTESIAN_POINT ( 'NONE',  ( 18.20394803260971983, 6.400000000000002132, -31.66559299082513590 ) ) ;
#3673 = EDGE_CURVE ( 'NONE', #4309, #1958, #3475, .T. ) ;
#3674 = FACE_OUTER_BOUND ( 'NONE', #4974, .T. ) ;
#3675 = EDGE_CURVE ( 'NONE', #912, #3583, #3988, .T. ) ;
#3676 = CARTESIAN_POINT ( 'NONE',  ( 18.77593776852311080, 6.400000000000000355, -29.22785882010314751 ) ) ;
#3677 = CARTESIAN_POINT ( 'NONE',  ( -7.771716605577515757, 6.000000000000000888, -29.21843924883478749 ) ) ;
#3678 = CARTESIAN_POINT ( 'NONE',  ( 18.53614576833397365, 6.000000000000000888, -32.40224078818221187 ) ) ;
#3679 = CARTESIAN_POINT ( 'NONE',  ( -14.26314574945822145, 6.000000000000000000, -30.24926985564658821 ) ) ;
#3680 = VERTEX_POINT ( 'NONE', #6922 ) ;
#3681 = CARTESIAN_POINT ( 'NONE',  ( -15.41483350923734896, 5.999999999999997335, -32.35640991933811250 ) ) ;
#3682 = EDGE_CURVE ( 'NONE', #2273, #7375, #471, .T. ) ;
#3683 = ORIENTED_EDGE ( 'NONE', *, *, #2593, .T. ) ;
#3684 = ORIENTED_EDGE ( 'NONE', *, *, #6768, .F. ) ;
#3685 = DIRECTION ( 'NONE',  ( -0.000000000000000000, -1.000000000000000000, -0.000000000000000000 ) ) ;
#3686 = LINE ( 'NONE', #5912, #6308 ) ;
#3687 = FACE_OUTER_BOUND ( 'NONE', #5398, .T. ) ;
#3688 = CARTESIAN_POINT ( 'NONE',  ( 0.7405286324366230355, 6.400000000000001243, -29.80676394856109468 ) ) ;
#3689 = CARTESIAN_POINT ( 'NONE',  ( 0.000000000000000000, 6.400000000000000355, 0.000000000000000000 ) ) ;
#3690 = CARTESIAN_POINT ( 'NONE',  ( 14.89659270187125273, 6.000000000000000000, -32.40377073975913902 ) ) ;
#3691 = CARTESIAN_POINT ( 'NONE',  ( 17.16795524063962830, 6.400000000000000355, -27.36885365276607729 ) ) ;
#3692 = DIRECTION ( 'NONE',  ( -0.000000000000000000, -1.000000000000000000, -0.000000000000000000 ) ) ;
#3693 = EDGE_LOOP ( 'NONE', ( #2178, #307, #5300, #7243 ) ) ;
#3694 = CARTESIAN_POINT ( 'NONE',  ( 9.456561364961737937, 6.400000000000000355, -28.73107021437799347 ) ) ;
#3695 = ADVANCED_FACE ( 'NONE', ( #2819 ), #5328, .F. ) ;
#3696 = EDGE_CURVE ( 'NONE', #1467, #4413, #3268, .T. ) ;
#3697 = DIRECTION ( 'NONE',  ( 1.000000000000000000, 0.000000000000000000, 0.000000000000000000 ) ) ;
#3698 = ORIENTED_EDGE ( 'NONE', *, *, #3291, .F. ) ;
#3699 = LINE ( 'NONE', #4902, #5858 ) ;
#3700 = CARTESIAN_POINT ( 'NONE',  ( -36.70000000000000284, 0.000000000000000000, 34.09999999999998721 ) ) ;
#3701 = DIRECTION ( 'NONE',  ( -0.000000000000000000, -1.000000000000000000, -0.000000000000000000 ) ) ;
#3702 = ORIENTED_EDGE ( 'NONE', *, *, #7484, .F. ) ;
#3703 = CARTESIAN_POINT ( 'NONE',  ( 14.09566805250218380, 6.399999999999998579, -29.65093557574575911 ) ) ;
#3704 = FACE_OUTER_BOUND ( 'NONE', #1334, .T. ) ;
#3705 = ORIENTED_EDGE ( 'NONE', *, *, #6687, .F. ) ;
#3706 = B_SPLINE_CURVE_WITH_KNOTS ( 'NONE', 3,
 ( #6338, #1539, #5661, #5092, #1074, #6265, #3421 ),
 .UNSPECIFIED., .F., .F.,
 ( 4, 1, 1, 1, 4 ),
 ( 0.000000000000000000, 0.1764638424228553715, 0.4032596295955411247, 0.6769325748881368510, 1.000000000000000000 ),
 .UNSPECIFIED. ) ;
#3707 = CARTESIAN_POINT ( 'NONE',  ( 18.12572406004641934, 6.400000000000001243, -31.64807527486540550 ) ) ;
#3708 = CARTESIAN_POINT ( 'NONE',  ( -8.118624663416390774, 6.400000000000000355, -27.36885365276607729 ) ) ;
#3709 = CARTESIAN_POINT ( 'NONE',  ( -12.80422358595696330, 6.000000000000000000, -27.40833410816390980 ) ) ;
#3710 = CARTESIAN_POINT ( 'NONE',  ( 18.62396140441569869, 6.400000000000000355, -29.21611784903029374 ) ) ;
#3711 = PLANE ( 'NONE',  #7059 ) ;
#3712 = CARTESIAN_POINT ( 'NONE',  ( -7.804416205163577480, 6.400000000000000355, -29.21827768724658370 ) ) ;
#3713 = CARTESIAN_POINT ( 'NONE',  ( -14.15817266973187039, 6.399999999999999467, -30.83309629996340107 ) ) ;
#3714 = ORIENTED_EDGE ( 'NONE', *, *, #3981, .F. ) ;
#3715 = CARTESIAN_POINT ( 'NONE',  ( -15.97366450711597707, 5.999999999999997335, -32.40224078818220477 ) ) ;
#3716 = ORIENTED_EDGE ( 'NONE', *, *, #6456, .T. ) ;
#3717 = CARTESIAN_POINT ( 'NONE',  ( 19.21082917005212565, 6.399999999999998579, -30.28257749978812186 ) ) ;
#3718 = LINE ( 'NONE', #4284, #175 ) ;
#3719 = DIRECTION ( 'NONE',  ( 0.000000000000000000, 0.000000000000000000, -1.000000000000000000 ) ) ;
#3720 = CARTESIAN_POINT ( 'NONE',  ( -10.75821798324158962, 6.000000000000000000, -27.40833410816390980 ) ) ;
#3721 = EDGE_CURVE ( 'NONE', #4259, #1415, #587, .T. ) ;
#3722 = EDGE_CURVE ( 'NONE', #3403, #3751, #3747, .T. ) ;
#3723 = CARTESIAN_POINT ( 'NONE',  ( -7.677198204946327209, 6.000000000000001776, -29.98808600262480795 ) ) ;
#3724 = VERTEX_POINT ( 'NONE', #7194 ) ;
#3725 = CARTESIAN_POINT ( 'NONE',  ( -0.9495068025124001609, 6.400000000000001243, -32.44005880773241302 ) ) ;
#3726 = CARTESIAN_POINT ( 'NONE',  ( 9.019387541775923722, 6.400000000000000355, -30.59570194585271352 ) ) ;
#3727 = AXIS2_PLACEMENT_3D ( 'NONE', #7341, #4374, #3814 ) ;
#3728 = CARTESIAN_POINT ( 'NONE',  ( -2.463814898894303163, 6.400000000000000355, -32.40377073975913902 ) ) ;
#3729 = ORIENTED_EDGE ( 'NONE', *, *, #481, .F. ) ;
#3730 = CARTESIAN_POINT ( 'NONE',  ( 3.774287616251716049, 6.400000000000000355, -27.40530260278628205 ) ) ;
#3731 = EDGE_CURVE ( 'NONE', #4587, #5869, #3344, .T. ) ;
#3732 = LINE ( 'NONE', #1414, #7321 ) ;
#3733 = ORIENTED_EDGE ( 'NONE', *, *, #1898, .F. ) ;
#3734 = CARTESIAN_POINT ( 'NONE',  ( -11.96408437621456144, 6.000000000000000888, -30.85030058641173412 ) ) ;
#3735 = CARTESIAN_POINT ( 'NONE',  ( 13.49483654245165987, 6.000000000000000000, -30.37964779541799132 ) ) ;
#3736 = CARTESIAN_POINT ( 'NONE',  ( 15.35894376179342657, 6.400000000000000355, -29.35041514040392130 ) ) ;
#3737 = VERTEX_POINT ( 'NONE', #4761 ) ;
#3738 = CARTESIAN_POINT ( 'NONE',  ( -41.00000000000000000, 0.000000000000000000, -33.10000000000000853 ) ) ;
#3739 = CARTESIAN_POINT ( 'NONE',  ( -16.04943306178179085, 6.000000000000000000, -29.98484210487556112 ) ) ;
#3740 = ORIENTED_EDGE ( 'NONE', *, *, #2355, .F. ) ;
#3741 = ADVANCED_FACE ( 'NONE', ( #165 ), #3711, .F. ) ;
#3742 = CARTESIAN_POINT ( 'NONE',  ( 18.29714314161142497, 6.399999999999999467, -31.67508321121245629 ) ) ;
#3743 = CARTESIAN_POINT ( 'NONE',  ( -12.32204392162276640, 6.400000000000000355, -29.44751168920121742 ) ) ;
#3744 = CARTESIAN_POINT ( 'NONE',  ( 19.36491253014393266, 6.000000000000000000, -30.58488935951352872 ) ) ;
#3745 = VECTOR ( 'NONE', #2708, 1000.000000000000000 ) ;
#3746 = CARTESIAN_POINT ( 'NONE',  ( -0.1425858889152450959, 6.399999999999999467, -30.17362496537545269 ) ) ;
#3747 = LINE ( 'NONE', #203, #72 ) ;
#3748 = VECTOR ( 'NONE', #2976, 1000.000000000000000 ) ;
#3749 = CARTESIAN_POINT ( 'NONE',  ( -14.66896631231076853, 6.400000000000002132, -29.64117982395600848 ) ) ;
#3750 = EDGE_CURVE ( 'NONE', #2395, #2370, #4312, .T. ) ;
#3751 = VERTEX_POINT ( 'NONE', #6620 ) ;
#3752 = CARTESIAN_POINT ( 'NONE',  ( -15.11164745114615648, 5.999999999999999112, -30.83480762575644718 ) ) ;
#3753 = VERTEX_POINT ( 'NONE', #6054 ) ;
#3754 = LINE ( 'NONE', #6662, #5981 ) ;
#3755 = CARTESIAN_POINT ( 'NONE',  ( 1.418209779307039176, 6.399999999999999467, -28.72793014542536483 ) ) ;
#3756 = CARTESIAN_POINT ( 'NONE',  ( -2.463814898894303163, 6.400000000000000355, -32.40377073975913902 ) ) ;
#3757 = CIRCLE ( 'NONE', #6689, 1.000000000000000888 ) ;
#3758 = CARTESIAN_POINT ( 'NONE',  ( 1.555946242680930514, 5.999999999999998224, -30.72825184180054592 ) ) ;
#3759 = DIRECTION ( 'NONE',  ( -0.000000000000000000, -1.000000000000000000, -0.000000000000000000 ) ) ;
#3760 = ORIENTED_EDGE ( 'NONE', *, *, #7605, .F. ) ;
#3761 = CARTESIAN_POINT ( 'NONE',  ( -5.887289410958185698, 6.000000000000000888, -30.91432945549820488 ) ) ;
#3762 = VECTOR ( 'NONE', #6958, 1000.000000000000000 ) ;
#3763 = AXIS2_PLACEMENT_3D ( 'NONE', #5473, #4417, #4375 ) ;
#3764 = CARTESIAN_POINT ( 'NONE',  ( 0.6036344692315314120, 6.400000000000001243, -30.72029557361306473 ) ) ;
#3765 = EDGE_CURVE ( 'NONE', #1750, #4079, #6100, .T. ) ;
#3766 = CARTESIAN_POINT ( 'NONE',  ( -6.941927246331324852, 6.400000000000003908, -30.42305239743646439 ) ) ;
#3767 = ORIENTED_EDGE ( 'NONE', *, *, #2164, .T. ) ;
#3768 = CARTESIAN_POINT ( 'NONE',  ( -17.34185503481032598, 6.000000000000000000, -27.36885365276607729 ) ) ;
#3769 = VECTOR ( 'NONE', #4351, 1000.000000000000000 ) ;
#3770 = CARTESIAN_POINT ( 'NONE',  ( -37.70000000000000284, 6.000000000000000000, -2.200000000000014388 ) ) ;
#3771 = ORIENTED_EDGE ( 'NONE', *, *, #3591, .F. ) ;
#3772 = ORIENTED_EDGE ( 'NONE', *, *, #2182, .F. ) ;
#3773 = CARTESIAN_POINT ( 'NONE',  ( 1.551680739163691092, 6.000000000000000000, -31.39125469548669756 ) ) ;
#3774 = PLANE ( 'NONE',  #5209 ) ;
#3775 = EDGE_CURVE ( 'NONE', #6031, #1962, #2445, .T. ) ;
#3776 = CARTESIAN_POINT ( 'NONE',  ( 18.89433546516755769, 6.000000000000001776, -31.63615738853305004 ) ) ;
#3777 = VERTEX_POINT ( 'NONE', #5369 ) ;
#3778 = VECTOR ( 'NONE', #1793, 1000.000000000000000 ) ;
#3779 = VECTOR ( 'NONE', #1568, 1000.000000000000000 ) ;
#3780 = CARTESIAN_POINT ( 'NONE',  ( -6.164335642200803100, 5.999999999999998224, -31.81347722895038643 ) ) ;
#3781 = PLANE ( 'NONE',  #3763 ) ;
#3782 = CIRCLE ( 'NONE', #446, 1.000000000000000888 ) ;
#3783 = ORIENTED_EDGE ( 'NONE', *, *, #3960, .F. ) ;
#3784 = CARTESIAN_POINT ( 'NONE',  ( -6.935515038801723264, 6.000000000000002665, -31.29617310557256715 ) ) ;
#3785 = LINE ( 'NONE', #2440, #6918 ) ;
#3786 = LINE ( 'NONE', #2625, #6298 ) ;
#3787 = CARTESIAN_POINT ( 'NONE',  ( 18.49653903682856892, 6.400000000000000355, -29.98594074331262149 ) ) ;
#3788 = ORIENTED_EDGE ( 'NONE', *, *, #1682, .T. ) ;
#3789 = CARTESIAN_POINT ( 'NONE',  ( 0.6350244804932305698, 6.399999999999999467, -30.94225795311929872 ) ) ;
#3790 = CARTESIAN_POINT ( 'NONE',  ( 0.000000000000000000, 0.000000000000000000, -11.60000000000001386 ) ) ;
#3791 = EDGE_CURVE ( 'NONE', #2683, #430, #90, .T. ) ;
#3792 = EDGE_CURVE ( 'NONE', #5946, #3962, #6460, .T. ) ;
#3793 = ORIENTED_EDGE ( 'NONE', *, *, #5543, .T. ) ;
#3794 = CARTESIAN_POINT ( 'NONE',  ( -15.12454478942088620, 5.999999999999998224, -30.67437481409487532 ) ) ;
#3795 = VERTEX_POINT ( 'NONE', #3677 ) ;
#3796 = CARTESIAN_POINT ( 'NONE',  ( -0.1963004295090088058, 6.000000000000000000, -31.74672025732354896 ) ) ;
#3797 = CARTESIAN_POINT ( 'NONE',  ( -17.34279679915934480, 6.000000000000000000, -32.30384705673326806 ) ) ;
#3798 = CARTESIAN_POINT ( 'NONE',  ( 1.400607858477558088, 6.000000000000000000, -28.80271519039200001 ) ) ;
#3799 = CARTESIAN_POINT ( 'NONE',  ( 41.00000000000023448, 0.000000000000000000, -11.60000000000000853 ) ) ;
#3800 = ADVANCED_FACE ( 'NONE', ( #355 ), #6201, .T. ) ;
#3801 = CARTESIAN_POINT ( 'NONE',  ( -7.478178509993688827, 6.000000000000000888, -30.01815366372156291 ) ) ;
#3802 = VERTEX_POINT ( 'NONE', #5099 ) ;
#3803 = CARTESIAN_POINT ( 'NONE',  ( -8.118624663416390774, 6.400000000000001243, -31.64807527486540550 ) ) ;
#3804 = CARTESIAN_POINT ( 'NONE',  ( 0.04190309796991836117, 6.000000000000001776, -30.20274149732456692 ) ) ;
#3805 = CARTESIAN_POINT ( 'NONE',  ( -7.388210367671390166, 5.999999999999999112, -30.04420703895685918 ) ) ;
#3806 = VERTEX_POINT ( 'NONE', #6274 ) ;
#3807 = CARTESIAN_POINT ( 'NONE',  ( 19.09497676621260354, 6.000000000000000000, -32.35640991933811961 ) ) ;
#3808 = DIRECTION ( 'NONE',  ( 0.000000000000000000, 0.000000000000000000, -1.000000000000000000 ) ) ;
#3809 = EDGE_LOOP ( 'NONE', ( #1361, #5523, #108, #3034 ) ) ;
#3810 = CARTESIAN_POINT ( 'NONE',  ( 0.9595822391338153512, 6.400000000000003020, -32.22774608060598922 ) ) ;
#3811 = CARTESIAN_POINT ( 'NONE',  ( -6.410759253585117001, 6.400000000000000355, -32.05409105858822727 ) ) ;
#3812 = LINE ( 'NONE', #5017, #5477 ) ;
#3813 = ORIENTED_EDGE ( 'NONE', *, *, #3490, .T. ) ;
#3814 = DIRECTION ( 'NONE',  ( -1.000000000000000000, 0.000000000000000000, -0.000000000000000000 ) ) ;
#3815 = EDGE_CURVE ( 'NONE', #1641, #847, #7424, .T. ) ;
#3816 = CARTESIAN_POINT ( 'NONE',  ( -15.34271084791858897, 6.400000000000001243, -31.48024586386576829 ) ) ;
#3817 = ORIENTED_EDGE ( 'NONE', *, *, #6134, .T. ) ;
#3818 = LINE ( 'NONE', #3310, #4127 ) ;
#3819 = DIRECTION ( 'NONE',  ( -0.000000000000000000, -1.000000000000000000, -0.000000000000000000 ) ) ;
#3820 = CARTESIAN_POINT ( 'NONE',  ( -37.70000000000000284, 6.000000000000000000, 0.000000000000000000 ) ) ;
#3821 = ORIENTED_EDGE ( 'NONE', *, *, #4715, .T. ) ;
#3822 = CARTESIAN_POINT ( 'NONE',  ( -0.6374769813258407414, 6.400000000000000355, -27.42207852823315761 ) ) ;
#3823 = VERTEX_POINT ( 'NONE', #5670 ) ;
#3824 = CARTESIAN_POINT ( 'NONE',  ( -7.967559877317977879, 6.000000000000000888, -29.99004940886777248 ) ) ;
#3825 = CARTESIAN_POINT ( 'NONE',  ( -41.00000000000000000, 6.000000000000000000, -11.60000000000001386 ) ) ;
#3826 = ADVANCED_FACE ( 'NONE', ( #2704 ), #2668, .F. ) ;
#3827 = CARTESIAN_POINT ( 'NONE',  ( -14.59774319472957060, 6.400000000000000355, -31.99084058546553067 ) ) ;
#3828 = EDGE_CURVE ( 'NONE', #6213, #3645, #2740, .T. ) ;
#3829 = ORIENTED_EDGE ( 'NONE', *, *, #2551, .T. ) ;
#3830 = CARTESIAN_POINT ( 'NONE',  ( 12.89382264426988911, 6.400000000000000355, -29.46825075787636550 ) ) ;
#3831 = CARTESIAN_POINT ( 'NONE',  ( 17.57253550975684675, 6.000000000000000888, -32.36119872958079213 ) ) ;
#3832 = CARTESIAN_POINT ( 'NONE',  ( -7.203301305720191117, 6.400000000000002132, -31.57089577150847504 ) ) ;
#3833 = CARTESIAN_POINT ( 'NONE',  ( 12.91406735570611097, 6.000000000000000000, -32.40377073975913902 ) ) ;
#3834 = ORIENTED_EDGE ( 'NONE', *, *, #2977, .F. ) ;
#3835 = B_SPLINE_SURFACE_WITH_KNOTS ( 'NONE', 3, 1, ( 
 ( #838, #4404 ),
 ( #1301, #3183 ),
 ( #254, #2609 ),
 ( #6717, #4818 ),
 ( #3660, #7134 ),
 ( #6036, #1449 ),
 ( #4854, #3807 ),
 ( #872, #3216 ),
 ( #6001, #727 ),
 ( #5423, #7175 ),
 ( #182, #1917 ) ),
 .UNSPECIFIED., .F., .F., .F.,
 ( 4, 1, 1, 1, 1, 1, 1, 1, 4 ),
 ( 2, 2 ),
 ( 0.000000000000000000, 0.1045757531668199264, 0.2122477816053986444, 0.3253972720160892007, 0.4445913586694724695, 0.5707884101594384862, 0.7053308750606405164, 0.8478256259256898852, 0.9999999999999998890 ),
 ( 0.000000000000000000, 1.000000000000000000 ),
 .UNSPECIFIED. ) ;
#3836 = CARTESIAN_POINT ( 'NONE',  ( 15.35894376179342657, 6.400000000000000355, -29.35041514040392130 ) ) ;
#3837 = VERTEX_POINT ( 'NONE', #5066 ) ;
#3838 = CARTESIAN_POINT ( 'NONE',  ( -30.69999999999997087, 0.000000000000000000, 28.09999999999996945 ) ) ;
#3839 = CARTESIAN_POINT ( 'NONE',  ( -4.197055313933442555, 6.000000000000000000, -30.41282014694472124 ) ) ;
#3840 = ORIENTED_EDGE ( 'NONE', *, *, #4916, .F. ) ;
#3841 = CARTESIAN_POINT ( 'NONE',  ( 12.55003873307327567, 5.999999999999999112, -30.85215858631145736 ) ) ;
#3842 = VECTOR ( 'NONE', #558, 1000.000000000000000 ) ;
#3843 = EDGE_LOOP ( 'NONE', ( #1714, #2703, #498, #2991 ) ) ;
#3844 = LINE ( 'NONE', #6181, #3517 ) ;
#3845 = VERTEX_POINT ( 'NONE', #7267 ) ;
#3846 = VECTOR ( 'NONE', #304, 1000.000000000000114 ) ;
#3847 = VERTEX_POINT ( 'NONE', #7388 ) ;
#3848 = CARTESIAN_POINT ( 'NONE',  ( 1.339583640852603175, 6.400000000000000355, -31.91055207699770335 ) ) ;
#3849 = CARTESIAN_POINT ( 'NONE',  ( -7.561485389591872774, 6.399999999999999467, -32.40110182758649415 ) ) ;
#3850 = LINE ( 'NONE', #6186, #3639 ) ;
#3851 = ORIENTED_EDGE ( 'NONE', *, *, #4030, .F. ) ;
#3852 = CARTESIAN_POINT ( 'NONE',  ( 20.24666452599172928, 6.399999999999998579, -30.24926985564657400 ) ) ;
#3853 = CARTESIAN_POINT ( 'NONE',  ( 19.74883742844788870, 6.000000000000001776, -32.11734199241022480 ) ) ;
#3854 = CARTESIAN_POINT ( 'NONE',  ( -15.11367507528404985, 6.400000000000002132, -30.96426640232826344 ) ) ;
#3855 = ORIENTED_EDGE ( 'NONE', *, *, #375, .F. ) ;
#3856 = CARTESIAN_POINT ( 'NONE',  ( -8.118624663416390774, 6.000000000000000000, -29.24577619149762953 ) ) ;
#3857 = CARTESIAN_POINT ( 'NONE',  ( -7.980732325866775057, 6.400000000000000355, -32.40104301391132680 ) ) ;
#3858 = CARTESIAN_POINT ( 'NONE',  ( -37.70000000000000284, 6.000000000000000000, -11.60000000000001386 ) ) ;
#3859 = VECTOR ( 'NONE', #1952, 1000.000000000000000 ) ;
#3860 = VERTEX_POINT ( 'NONE', #4385 ) ;
#3861 = CARTESIAN_POINT ( 'NONE',  ( 19.33819482225895570, 6.000000000000001776, -30.50091375972739627 ) ) ;
#3862 = ORIENTED_EDGE ( 'NONE', *, *, #4085, .F. ) ;
#3863 = CARTESIAN_POINT ( 'NONE',  ( 0.6329416987365955594, 6.399999999999999467, -30.88446704037037094 ) ) ;
#3864 = ADVANCED_FACE ( 'NONE', ( #3865 ), #944, .F. ) ;
#3865 = FACE_OUTER_BOUND ( 'NONE', #4905, .T. ) ;
#3866 = DIRECTION ( 'NONE',  ( 1.000000000000000000, 0.000000000000000000, 0.000000000000000000 ) ) ;
#3867 = CARTESIAN_POINT ( 'NONE',  ( -14.42979719418794637, 6.400000000000001243, -31.81347722895040064 ) ) ;
#3868 = VECTOR ( 'NONE', #752, 999.9999999999998863 ) ;
#3869 = CARTESIAN_POINT ( 'NONE',  ( 0.5590650305049165159, 5.999999999999998224, -31.36661637493095967 ) ) ;
#3870 = DIRECTION ( 'NONE',  ( -0.000000000000000000, -1.000000000000000000, -0.000000000000000000 ) ) ;
#3871 = EDGE_CURVE ( 'NONE', #3823, #1607, #2087, .T. ) ;
#3872 = LINE ( 'NONE', #6208, #2299 ) ;
#3873 = CARTESIAN_POINT ( 'NONE',  ( -0.1562933701585296487, 6.000000000000002665, -29.44677696362552766 ) ) ;
#3874 = VECTOR ( 'NONE', #660, 1000.000000000000000 ) ;
#3875 = ORIENTED_EDGE ( 'NONE', *, *, #3448, .T. ) ;
#3876 = CARTESIAN_POINT ( 'NONE',  ( -15.42865819908120883, 6.399999999999998579, -29.28767977455921212 ) ) ;
#3877 = ORIENTED_EDGE ( 'NONE', *, *, #3429, .T. ) ;
#3878 = VECTOR ( 'NONE', #5745, 1000.000000000000000 ) ;
#3879 = CARTESIAN_POINT ( 'NONE',  ( -6.638005586513870959, 6.000000000000002665, -32.19540029257670710 ) ) ;
#3880 = CARTESIAN_POINT ( 'NONE',  ( -6.982951553903645525, 6.399999999999999467, -30.34959103211268427 ) ) ;
#3881 = DIRECTION ( 'NONE',  ( 0.000000000000000000, 0.000000000000000000, -1.000000000000000000 ) ) ;
#3882 = EDGE_CURVE ( 'NONE', #847, #6213, #2011, .T. ) ;
#3883 = CARTESIAN_POINT ( 'NONE',  ( -15.14489774530601451, 6.400000000000001243, -30.58488935951353938 ) ) ;
#3884 = ORIENTED_EDGE ( 'NONE', *, *, #4246, .F. ) ;
#3885 = VECTOR ( 'NONE', #7111, 1000.000000000000000 ) ;
#3886 = ORIENTED_EDGE ( 'NONE', *, *, #7092, .T. ) ;
#3887 = CARTESIAN_POINT ( 'NONE',  ( 1.289128898586561434, 6.000000000000000000, -31.97847113132324637 ) ) ;
#3888 = CARTESIAN_POINT ( 'NONE',  ( -15.16930633982671139, 6.400000000000002132, -31.22209429782286705 ) ) ;
#3889 = DIRECTION ( 'NONE',  ( 0.000000000000000000, 0.000000000000000000, 1.000000000000000000 ) ) ;
#3890 = ORIENTED_EDGE ( 'NONE', *, *, #39, .T. ) ;
#3891 = CARTESIAN_POINT ( 'NONE',  ( -5.892101406319159906, 6.000000000000000000, -31.08420269543195857 ) ) ;
#3892 = VECTOR ( 'NONE', #5554, 1000.000000000000000 ) ;
#3893 = AXIS2_PLACEMENT_3D ( 'NONE', #5444, #4195, #4838 ) ;
#3894 = CARTESIAN_POINT ( 'NONE',  ( 0.1258029996762776714, 6.000000000000000000, -30.22752388293757519 ) ) ;
#3895 = EDGE_CURVE ( 'NONE', #440, #159, #6129, .T. ) ;
#3896 = CARTESIAN_POINT ( 'NONE',  ( 8.212016555666716400, 6.000000000000000000, -32.40377073975913902 ) ) ;
#3897 = VERTEX_POINT ( 'NONE', #3200 ) ;
#3898 = CARTESIAN_POINT ( 'NONE',  ( -6.846131320059541281, 6.400000000000002132, -30.90084892725812438 ) ) ;
#3899 = CARTESIAN_POINT ( 'NONE',  ( -8.951116992163093755, 6.400000000000000355, -32.32717146139710707 ) ) ;
#3900 = VECTOR ( 'NONE', #6095, 1000.000000000000000 ) ;
#3901 = VECTOR ( 'NONE', #3446, 1000.000000000000000 ) ;
#3902 = CARTESIAN_POINT ( 'NONE',  ( -8.671813213705965140, 6.000000000000000000, -32.36119872958078503 ) ) ;
#3903 = EDGE_LOOP ( 'NONE', ( #7024, #1581, #4317, #2409 ) ) ;
#3904 = LINE ( 'NONE', #5169, #4509 ) ;
#3905 = ORIENTED_EDGE ( 'NONE', *, *, #4575, .T. ) ;
#3906 = DIRECTION ( 'NONE',  ( 0.000000000000000000, 0.000000000000000000, 1.000000000000000000 ) ) ;
#3907 = CARTESIAN_POINT ( 'NONE',  ( -15.11385775522537500, 5.999999999999999112, -30.76953142554205201 ) ) ;
#3908 = B_SPLINE_SURFACE_WITH_KNOTS ( 'NONE', 3, 1, ( 
 ( #1022, #3368 ),
 ( #7363, #2642 ),
 ( #6819, #5875 ),
 ( #7590, #2945 ),
 ( #2371, #2867 ),
 ( #3564, #5795 ),
 ( #3444, #7044 ) ),
 .UNSPECIFIED., .F., .F., .F.,
 ( 4, 1, 1, 1, 4 ),
 ( 2, 2 ),
 ( 0.000000000000000000, 0.2509043724859301161, 0.5070293538230603581, 0.7593601790162941567, 1.000000000000000000 ),
 ( 0.000000000000000000, 1.000000000000000000 ),
 .UNSPECIFIED. ) ;
#3909 = VECTOR ( 'NONE', #2577, 1000.000000000000000 ) ;
#3910 = VECTOR ( 'NONE', #3289, 1000.000000000000000 ) ;
#3911 = APPLICATION_PROTOCOL_DEFINITION ( 'draft international standard', 'automotive_design', 1998, #4601 ) ;
#3912 = EDGE_CURVE ( 'NONE', #2273, #5505, #276, .T. ) ;
#3913 = ADVANCED_FACE ( 'NONE', ( #3281 ), #2111, .F. ) ;
#3914 = CARTESIAN_POINT ( 'NONE',  ( -14.63446296717267892, 6.400000000000000355, -32.02292694467895728 ) ) ;
#3915 = LINE ( 'NONE', #6243, #6219 ) ;
#3916 = DIRECTION ( 'NONE',  ( 0.000000000000000000, -0.000000000000000000, 1.000000000000000000 ) ) ;
#3917 = CARTESIAN_POINT ( 'NONE',  ( 42.00000000000024158, 0.000000000000000000, -0.000000000000000000 ) ) ;
#3918 = CARTESIAN_POINT ( 'NONE',  ( -0.2856315155882392376, 5.999999999999999112, -29.45483834984632310 ) ) ;
#3919 = EDGE_CURVE ( 'NONE', #3751, #1091, #1967, .T. ) ;
#3920 = CARTESIAN_POINT ( 'NONE',  ( -14.96890456486169896, 6.400000000000001243, -29.46498883771634780 ) ) ;
#3921 = ORIENTED_EDGE ( 'NONE', *, *, #6736, .T. ) ;
#3922 = ORIENTED_EDGE ( 'NONE', *, *, #390, .T. ) ;
#3923 = CARTESIAN_POINT ( 'NONE',  ( 0.2765500325053194541, 6.400000000000002132, -30.29521717154169380 ) ) ;
#3924 = CARTESIAN_POINT ( 'NONE',  ( 12.43756313341658526, 6.000000000000000888, -31.32439740430231723 ) ) ;
#3925 = CARTESIAN_POINT ( 'NONE',  ( 14.89659270187125273, 6.400000000000000355, -32.40377073975913902 ) ) ;
#3926 = DIRECTION ( 'NONE',  ( -0.000000000000000000, 1.000000000000000000, -0.000000000000000000 ) ) ;
#3927 = CARTESIAN_POINT ( 'NONE',  ( -16.03717815756465725, 6.000000000000000000, -29.21843924883478394 ) ) ;
#3928 = ORIENTED_EDGE ( 'NONE', *, *, #6499, .F. ) ;
#3929 = ORIENTED_EDGE ( 'NONE', *, *, #212, .T. ) ;
#3930 = CARTESIAN_POINT ( 'NONE',  ( 1.528419022814937467, 6.399999999999999467, -31.49175391208727248 ) ) ;
#3931 = CARTESIAN_POINT ( 'NONE',  ( -5.154824133340231818, 6.000000000000000000, -32.40377073975913902 ) ) ;
#3932 = B_SPLINE_CURVE_WITH_KNOTS ( 'NONE', 3,
 ( #358, #1513, #862, #5599, #3171, #281, #1555 ),
 .UNSPECIFIED., .F., .F.,
 ( 4, 1, 1, 1, 4 ),
 ( 0.000000000000000000, 0.2196390192759762605, 0.4613005559551584533, 0.7187299519545926607, 1.000000000000000000 ),
 .UNSPECIFIED. ) ;
#3933 = EDGE_CURVE ( 'NONE', #3126, #440, #5506, .T. ) ;
#3934 = LINE ( 'NONE', #410, #2154 ) ;
#3935 = VERTEX_POINT ( 'NONE', #650 ) ;
#3936 = DIRECTION ( 'NONE',  ( -0.04698629520221223044, 0.000000000000000000, -0.9988955341091332318 ) ) ;
#3937 = CARTESIAN_POINT ( 'NONE',  ( 19.30883368466108863, 6.399999999999999467, -31.29617310557254584 ) ) ;
#3938 = CARTESIAN_POINT ( 'NONE',  ( -8.040902423941826527, 6.000000000000000888, -29.23053655376997995 ) ) ;
#3939 = EDGE_LOOP ( 'NONE', ( #3066, #4165, #5374, #4896 ) ) ;
#3940 = CARTESIAN_POINT ( 'NONE',  ( -7.273916728493794892, 6.400000000000001243, -31.60677690369401915 ) ) ;
#3941 = CARTESIAN_POINT ( 'NONE',  ( -11.14917446783688249, 6.400000000000000355, -32.40377073975913902 ) ) ;
#3942 = CARTESIAN_POINT ( 'NONE',  ( 14.89659270187125273, 6.400000000000000355, -32.40377073975913902 ) ) ;
#3943 = ORIENTED_EDGE ( 'NONE', *, *, #1682, .F. ) ;
#3944 = DIRECTION ( 'NONE',  ( 0.000000000000000000, 0.000000000000000000, -1.000000000000000000 ) ) ;
#3945 = ORIENTED_EDGE ( 'NONE', *, *, #798, .F. ) ;
#3946 = CARTESIAN_POINT ( 'NONE',  ( 12.89382264426988911, 6.400000000000000355, -29.46825075787636550 ) ) ;
#3947 = CARTESIAN_POINT ( 'NONE',  ( -14.59774319472957060, 6.000000000000000000, -31.99084058546553067 ) ) ;
#3948 = LINE ( 'NONE', #6277, #4642 ) ;
#3949 = CARTESIAN_POINT ( 'NONE',  ( 15.30669896192798340, 6.400000000000000355, -31.25620781090415079 ) ) ;
#3950 = DIRECTION ( 'NONE',  ( -1.000000000000000000, 0.000000000000000000, 0.000000000000000000 ) ) ;
#3951 = LINE ( 'NONE', #5072, #1683 ) ;
#3952 = EDGE_CURVE ( 'NONE', #6157, #7216, #5975, .T. ) ;
#3953 = CARTESIAN_POINT ( 'NONE',  ( 0.1029770922524624599, 6.399999999999999467, -29.35590793988901837 ) ) ;
#3954 = CARTESIAN_POINT ( 'NONE',  ( -15.73387250692685058, 6.400000000000003020, -29.22785882010315106 ) ) ;
#3955 = FACE_BOUND ( 'NONE', #1219, .T. ) ;
#3956 = ORIENTED_EDGE ( 'NONE', *, *, #4213, .T. ) ;
#3957 = CARTESIAN_POINT ( 'NONE',  ( 8.754628953353972065, 6.400000000000001243, -31.54244368764369000 ) ) ;
#3958 = CARTESIAN_POINT ( 'NONE',  ( 19.87534730827727358, 6.400000000000000355, -32.02292694467895728 ) ) ;
#3959 = DIRECTION ( 'NONE',  ( 0.2530617664877768958, 0.000000000000000000, 0.9674501239557964372 ) ) ;
#3960 = EDGE_CURVE ( 'NONE', #5942, #4641, #6645, .T. ) ;
#3961 = EDGE_CURVE ( 'NONE', #2249, #5662, #3699, .T. ) ;
#3962 = VERTEX_POINT ( 'NONE', #7217 ) ;
#3963 = CARTESIAN_POINT ( 'NONE',  ( -15.14368288469097124, 6.000000000000000000, -31.14225976430953224 ) ) ;
#3964 = CARTESIAN_POINT ( 'NONE',  ( -15.20097659078886743, 6.400000000000004796, -31.29617310557256005 ) ) ;
#3965 = CARTESIAN_POINT ( 'NONE',  ( -12.36113957008229747, 6.000000000000000000, -32.40377073975913902 ) ) ;
#3966 = ORIENTED_EDGE ( 'NONE', *, *, #5737, .F. ) ;
#3967 = EDGE_CURVE ( 'NONE', #1747, #536, #5902, .T. ) ;
#3968 = PLANE ( 'NONE',  #1139 ) ;
#3969 = CARTESIAN_POINT ( 'NONE',  ( 0.2037111994892920608, 5.999999999999997335, -30.25848323257383754 ) ) ;
#3970 = LINE ( 'NONE', #4591, #2650 ) ;
#3971 = ORIENTED_EDGE ( 'NONE', *, *, #6625, .F. ) ;
#3972 = CARTESIAN_POINT ( 'NONE',  ( 1.593858271132366555, 6.000000000000000000, -31.05761756634469606 ) ) ;
#3973 = LINE ( 'NONE', #5166, #3640 ) ;
#3974 = CARTESIAN_POINT ( 'NONE',  ( -40.99999999999953104, 6.000000000000000000, 19.29999999999998295 ) ) ;
#3975 = ORIENTED_EDGE ( 'NONE', *, *, #1496, .F. ) ;
#3976 = CARTESIAN_POINT ( 'NONE',  ( 18.56715051851648113, 5.999999999999998224, -29.98808600262479018 ) ) ;
#3977 = ORIENTED_EDGE ( 'NONE', *, *, #2695, .T. ) ;
#3978 = VECTOR ( 'NONE', #2964, 1000.000000000000000 ) ;
#3979 = CARTESIAN_POINT ( 'NONE',  ( -15.23013569796260569, 6.399999999999999467, -32.31469760422291415 ) ) ;
#3980 = EDGE_CURVE ( 'NONE', #1518, #4979, #75, .T. ) ;
#3981 = EDGE_CURVE ( 'NONE', #1174, #1193, #6097, .T. ) ;
#3982 = VECTOR ( 'NONE', #3076, 1000.000000000000000 ) ;
#3983 = CARTESIAN_POINT ( 'NONE',  ( 1.386735722063098697, 6.000000000000000000, -31.83826900720739062 ) ) ;
#3984 = CARTESIAN_POINT ( 'NONE',  ( -16.78145747871522175, 6.400000000000000355, -32.37575699825519138 ) ) ;
#3985 = FACE_OUTER_BOUND ( 'NONE', #6249, .T. ) ;
#3986 = ORIENTED_EDGE ( 'NONE', *, *, #4595, .T. ) ;
#3987 = PLANE ( 'NONE',  #4739 ) ;
#3988 = LINE ( 'NONE', #46, #1054 ) ;
#3989 = CARTESIAN_POINT ( 'NONE',  ( 14.28730125576567644, 6.400000000000000355, -30.37948377056792637 ) ) ;
#3990 = ADVANCED_FACE ( 'NONE', ( #2504 ), #7180, .F. ) ;
#3991 = ORIENTED_EDGE ( 'NONE', *, *, #5852, .F. ) ;
#3992 = AXIS2_PLACEMENT_3D ( 'NONE', #5460, #642, #686 ) ;
#3993 = CARTESIAN_POINT ( 'NONE',  ( -15.98688662664646642, 6.399999999999999467, -29.21766777390935843 ) ) ;
#3994 = DIRECTION ( 'NONE',  ( 0.2526159199953988410, 0.000000000000000000, -0.9675666369635107511 ) ) ;
#3995 = ORIENTED_EDGE ( 'NONE', *, *, #4594, .T. ) ;
#3996 = ORIENTED_EDGE ( 'NONE', *, *, #4267, .F. ) ;
#3997 = CARTESIAN_POINT ( 'NONE',  ( -37.70000000000000284, 6.000000000000000000, -2.200000000000014388 ) ) ;
#3998 = CARTESIAN_POINT ( 'NONE',  ( -6.848396203238233504, 6.400000000000002132, -30.76953142554205201 ) ) ;
#3999 = DIRECTION ( 'NONE',  ( -0.000000000000000000, -1.000000000000000000, -0.000000000000000000 ) ) ;
#4000 = VECTOR ( 'NONE', #4910, 1000.000000000000000 ) ;
#4001 = CARTESIAN_POINT ( 'NONE',  ( -29.69999999999997087, 0.000000000000000000, -26.60000000000002274 ) ) ;
#4002 = VECTOR ( 'NONE', #118, 1000.000000000000000 ) ;
#4003 = ADVANCED_FACE ( 'NONE', ( #4517 ), #5691, .F. ) ;
#4004 = ORIENTED_EDGE ( 'NONE', *, *, #2936, .F. ) ;
#4005 = CARTESIAN_POINT ( 'NONE',  ( 0.4249989238317036233, 6.400000000000001243, -28.82593583268405624 ) ) ;
#4006 = CARTESIAN_POINT ( 'NONE',  ( -15.40261139716051098, 6.000000000000000000, -31.52919022938411331 ) ) ;
#4007 = DIRECTION ( 'NONE',  ( 0.2895486206032374388, 0.000000000000000000, -0.9571633070206788663 ) ) ;
#4008 = ORIENTED_EDGE ( 'NONE', *, *, #5459, .F. ) ;
#4009 = DIRECTION ( 'NONE',  ( -0.9999971710782494805, 0.000000000000000000, -0.002378620503186014683 ) ) ;
#4010 = VECTOR ( 'NONE', #5469, 1000.000000000000000 ) ;
#4011 = DIRECTION ( 'NONE',  ( -0.2615077612116673000, 0.000000000000000000, -0.9652013731994280032 ) ) ;
#4012 = AXIS2_PLACEMENT_3D ( 'NONE', #5738, #2883, #5242 ) ;
#4013 = B_SPLINE_CURVE_WITH_KNOTS ( 'NONE', 3,
 ( #931, #3789, #3863, #5635, #314, #2086, #1433, #7387, #857, #354, #5065, #2836, #4493, #6804, #3317, #4384, #3746, #7311, #5669 ),
 .UNSPECIFIED., .F., .F.,
 ( 4, 1, 1, 1, 1, 1, 1, 1, 1, 1, 1, 1, 1, 1, 1, 1, 4 ),
 ( 0.000000000000000000, 0.06620912907594073138, 0.1293744479247372903, 0.1899490606716170704, 0.2493359823534212760, 0.3069126221784574948, 0.3646951079387710792, 0.4218188737942624167, 0.4800278673041175614, 0.5389254486384731369, 0.5982290085137695890, 0.6583116032620592861, 0.7211353050385649333, 0.7856758387772383445, 0.8538181377782179116, 0.9246585577391635002, 1.000000000000000000 ),
 .UNSPECIFIED. ) ;
#4014 = LINE ( 'NONE', #964, #684 ) ;
#4015 = VERTEX_POINT ( 'NONE', #1532 ) ;
#4016 = DIRECTION ( 'NONE',  ( -0.000000000000000000, -1.000000000000000000, -0.000000000000000000 ) ) ;
#4017 = EDGE_CURVE ( 'NONE', #3079, #484, #3223, .T. ) ;
#4018 = DIRECTION ( 'NONE',  ( -0.000000000000000000, -1.000000000000000000, -0.000000000000000000 ) ) ;
#4019 = CARTESIAN_POINT ( 'NONE',  ( -9.077335247172200638, 6.400000000000000355, -32.30384705673326806 ) ) ;
#4020 = CARTESIAN_POINT ( 'NONE',  ( 1.688644677474179900, 5.999999999999998224, -27.64253792301372670 ) ) ;
#4021 = VERTEX_POINT ( 'NONE', #6788 ) ;
#4022 = VECTOR ( 'NONE', #300, 1000.000000000000000 ) ;
#4023 = CARTESIAN_POINT ( 'NONE',  ( 12.35974283457441203, 6.000000000000000000, -29.33146017662456728 ) ) ;
#4024 = VECTOR ( 'NONE', #6324, 1000.000000000000000 ) ;
#4025 = VECTOR ( 'NONE', #1170, 1000.000000000000000 ) ;
#4026 = FACE_OUTER_BOUND ( 'NONE', #6682, .T. ) ;
#4027 = CARTESIAN_POINT ( 'NONE',  ( -7.315884309272933095, 5.999999999999999112, -29.25153395002939405 ) ) ;
#4028 = VERTEX_POINT ( 'NONE', #4478 ) ;
#4029 = CARTESIAN_POINT ( 'NONE',  ( -6.012408951915475086, 6.399999999999995914, -31.55158343717708647 ) ) ;
#4030 = EDGE_CURVE ( 'NONE', #3377, #5687, #3302, .T. ) ;
#4031 = CARTESIAN_POINT ( 'NONE',  ( -0.1963004295090088058, 6.000000000000000000, -31.74672025732354896 ) ) ;
#4032 = VECTOR ( 'NONE', #4742, 1000.000000000000000 ) ;
#4033 = DIRECTION ( 'NONE',  ( 0.000000000000000000, 0.000000000000000000, 1.000000000000000000 ) ) ;
#4034 = VECTOR ( 'NONE', #516, 1000.000000000000000 ) ;
#4035 = CARTESIAN_POINT ( 'NONE',  ( -1.596187565081648829, 6.400000000000001243, -32.36229352299960738 ) ) ;
#4036 = VERTEX_POINT ( 'NONE', #6721 ) ;
#4037 = ORIENTED_EDGE ( 'NONE', *, *, #3882, .F. ) ;
#4038 = B_SPLINE_SURFACE_WITH_KNOTS ( 'NONE', 3, 1, ( 
 ( #2811, #4023 ),
 ( #2318, #4643 ),
 ( #2275, #425 ),
 ( #1201, #2352 ),
 ( #1737, #579 ),
 ( #6421, #1159 ),
 ( #463, #5210 ) ),
 .UNSPECIFIED., .F., .F., .F.,
 ( 4, 1, 1, 1, 4 ),
 ( 2, 2 ),
 ( 0.000000000000000000, 0.2428137894367895788, 0.4977966720338413698, 0.7541399809292369527, 1.000000000000000000 ),
 ( 0.000000000000000000, 1.000000000000000000 ),
 .UNSPECIFIED. ) ;
#4039 = DIRECTION ( 'NONE',  ( 0.9989111994432526842, 0.000000000000000000, -0.04665206990951432237 ) ) ;
#4040 = DIRECTION ( 'NONE',  ( 0.000000000000000000, 0.000000000000000000, 1.000000000000000000 ) ) ;
#4041 = ORIENTED_EDGE ( 'NONE', *, *, #936, .T. ) ;
#4042 = ORIENTED_EDGE ( 'NONE', *, *, #5238, .T. ) ;
#4043 = CARTESIAN_POINT ( 'NONE',  ( -13.78161479744519902, 6.000000000000000000, -27.40833410816390980 ) ) ;
#4044 = FACE_OUTER_BOUND ( 'NONE', #6557, .T. ) ;
#4045 = CARTESIAN_POINT ( 'NONE',  ( -2.561554020043127267, 6.000000000000000000, -29.63604775656636292 ) ) ;
#4046 = CARTESIAN_POINT ( 'NONE',  ( 15.35894376179342657, 6.400000000000000355, -29.35041514040392130 ) ) ;
#4047 = LINE ( 'NONE', #5119, #1918 ) ;
#4048 = CARTESIAN_POINT ( 'NONE',  ( -6.550241773461628725, 5.999999999999998224, -29.54508210885907715 ) ) ;
#4049 = DIRECTION ( 'NONE',  ( 9.654300860461249411E-14, -1.000000000000000000, -6.688211280816838033E-13 ) ) ;
#4050 = ORIENTED_EDGE ( 'NONE', *, *, #2720, .T. ) ;
#4051 = EDGE_CURVE ( 'NONE', #132, #7290, #5015, .T. ) ;
#4052 = PLANE ( 'NONE',  #4295 ) ;
#4053 = LINE ( 'NONE', #7565, #5325 ) ;
#4054 = CARTESIAN_POINT ( 'NONE',  ( 0.5448306410838117397, 6.000000000000000000, -30.57425324230766250 ) ) ;
#4055 = DIRECTION ( 'NONE',  ( -1.000000000000000000, 0.000000000000000000, 0.000000000000000000 ) ) ;
#4056 = ORIENTED_EDGE ( 'NONE', *, *, #2074, .T. ) ;
#4057 = LINE ( 'NONE', #2458, #2393 ) ;
#4058 = LINE ( 'NONE', #1770, #6574 ) ;
#4059 = CARTESIAN_POINT ( 'NONE',  ( 36.70000000000000284, 6.000000000000000000, 33.09999999999998010 ) ) ;
#4060 = VERTEX_POINT ( 'NONE', #408 ) ;
#4061 = FACE_OUTER_BOUND ( 'NONE', #3598, .T. ) ;
#4062 = VERTEX_POINT ( 'NONE', #4976 ) ;
#4063 = DIRECTION ( 'NONE',  ( 0.000000000000000000, 0.000000000000000000, 1.000000000000000000 ) ) ;
#4064 = EDGE_CURVE ( 'NONE', #132, #7286, #7336, .T. ) ;
#4065 = CARTESIAN_POINT ( 'NONE',  ( 14.79224926259940354, 6.000000000000000000, -29.50087465328252634 ) ) ;
#4066 = CARTESIAN_POINT ( 'NONE',  ( 42.00000000000000000, 0.000000000000000000, -25.70000000000002416 ) ) ;
#4067 = ORIENTED_EDGE ( 'NONE', *, *, #1854, .T. ) ;
#4068 = CARTESIAN_POINT ( 'NONE',  ( 36.70000000000000284, 6.000000000000000000, 33.09999999999998010 ) ) ;
#4069 = CARTESIAN_POINT ( 'NONE',  ( 37.70000000000000284, 6.000000000000000000, 10.89999999999998614 ) ) ;
#4070 = DIRECTION ( 'NONE',  ( -0.000000000000000000, -1.000000000000000000, 0.000000000000000000 ) ) ;
#4071 = EDGE_CURVE ( 'NONE', #2405, #1591, #6827, .T. ) ;
#4072 = CARTESIAN_POINT ( 'NONE',  ( -0.3065945674632168938, 6.400000000000000355, -32.46316081155601552 ) ) ;
#4073 = CARTESIAN_POINT ( 'NONE',  ( -12.36113957008229747, 6.400000000000000355, -32.40377073975913902 ) ) ;
#4074 = ADVANCED_FACE ( 'NONE', ( #6751 ), #4718, .F. ) ;
#4075 = ORIENTED_EDGE ( 'NONE', *, *, #1977, .F. ) ;
#4076 = LINE ( 'NONE', #8, #6199 ) ;
#4077 = B_SPLINE_CURVE_WITH_KNOTS ( 'NONE', 3,
 ( #4151, #584, #661, #4681, #4109, #2968, #5326 ),
 .UNSPECIFIED., .F., .F.,
 ( 4, 1, 1, 1, 4 ),
 ( 0.000000000000000000, 0.2916025767268194957, 0.5555268356105992344, 0.7921067875558677196, 1.000000000000000000 ),
 .UNSPECIFIED. ) ;
#4078 = CARTESIAN_POINT ( 'NONE',  ( 42.00000000000000000, 0.000000000000000000, -33.10000000000000853 ) ) ;
#4079 = VERTEX_POINT ( 'NONE', #2798 ) ;
#4080 = ORIENTED_EDGE ( 'NONE', *, *, #3028, .T. ) ;
#4081 = CARTESIAN_POINT ( 'NONE',  ( -11.85342129643928111, 5.999999999999999112, -31.36911188262205030 ) ) ;
#4082 = CARTESIAN_POINT ( 'NONE',  ( -7.090992165442355777, 6.400000000000000355, -30.22119562621699274 ) ) ;
#4083 = LINE ( 'NONE', #4697, #3901 ) ;
#4084 = DIRECTION ( 'NONE',  ( -1.000000000000000000, 0.000000000000000000, 0.000000000000000000 ) ) ;
#4085 = EDGE_CURVE ( 'NONE', #1283, #4652, #110, .T. ) ;
#4086 = ORIENTED_EDGE ( 'NONE', *, *, #1234, .T. ) ;
#4087 = DIRECTION ( 'NONE',  ( -0.9987162862374220351, 0.000000000000000000, -0.05065352509087375776 ) ) ;
#4088 = CARTESIAN_POINT ( 'NONE',  ( -7.163196647094070002, 6.400000000000002132, -29.28767977455922633 ) ) ;
#4089 = CARTESIAN_POINT ( 'NONE',  ( 0.7516991652695230730, 6.400000000000000355, -27.49658966533599269 ) ) ;
#4090 = ORIENTED_EDGE ( 'NONE', *, *, #3912, .T. ) ;
#4091 = CARTESIAN_POINT ( 'NONE',  ( -7.137149845173369478, 6.000000000000000888, -31.52919022938411331 ) ) ;
#4092 = CARTESIAN_POINT ( 'NONE',  ( -0.5579691334164649241, 6.000000000000000000, -31.72866870398787498 ) ) ;
#4093 = DIRECTION ( 'NONE',  ( -0.000000000000000000, -1.000000000000000000, -0.000000000000000000 ) ) ;
#4094 = B_SPLINE_CURVE_WITH_KNOTS ( 'NONE', 3,
 ( #5837, #2908, #4696, #5302, #2180, #1601, #6288 ),
 .UNSPECIFIED., .F., .F.,
 ( 4, 1, 1, 1, 4 ),
 ( 0.000000000000000000, 0.1656696409478846665, 0.3881391344366334484, 0.6646005753891892631, 1.000000000000000000 ),
 .UNSPECIFIED. ) ;
#4095 = DIRECTION ( 'NONE',  ( -0.2526159199953988410, 0.000000000000000000, 0.9675666369635107511 ) ) ;
#4096 = EDGE_CURVE ( 'NONE', #5700, #5041, #4047, .T. ) ;
#4097 = ORIENTED_EDGE ( 'NONE', *, *, #280, .T. ) ;
#4098 = LINE ( 'NONE', #7569, #5604 ) ;
#4099 = DIRECTION ( 'NONE',  ( 1.000000000000000000, 0.000000000000000000, 0.000000000000000000 ) ) ;
#4100 = ORIENTED_EDGE ( 'NONE', *, *, #1957, .F. ) ;
#4101 = DIRECTION ( 'NONE',  ( 0.000000000000000000, 0.000000000000000000, -1.000000000000000000 ) ) ;
#4102 = ORIENTED_EDGE ( 'NONE', *, *, #2805, .F. ) ;
#4103 = B_SPLINE_CURVE_WITH_KNOTS ( 'NONE', 3,
 ( #3649, #3062, #136, #6632, #214, #790, #245 ),
 .UNSPECIFIED., .F., .F.,
 ( 4, 1, 1, 1, 4 ),
 ( 0.000000000000000000, 0.2196390192759664350, 0.4613005559551584533, 0.7187299519545926607, 1.000000000000000000 ),
 .UNSPECIFIED. ) ;
#4104 = DIRECTION ( 'NONE',  ( -0.000000000000000000, -1.000000000000000000, -0.000000000000000000 ) ) ;
#4105 = VECTOR ( 'NONE', #6974, 1000.000000000000000 ) ;
#4106 = CARTESIAN_POINT ( 'NONE',  ( 12.91406735570611097, 6.400000000000000355, -32.40377073975913902 ) ) ;
#4107 = VECTOR ( 'NONE', #689, 1000.000000000000114 ) ;
#4108 = ADVANCED_FACE ( 'NONE', ( #1068 ), #4552, .F. ) ;
#4109 = CARTESIAN_POINT ( 'NONE',  ( 18.19751677876893581, 6.399999999999998579, -29.99614521371607623 ) ) ;
#4110 = CARTESIAN_POINT ( 'NONE',  ( -41.00000000000000000, 0.000000000000000000, -2.200000000000014388 ) ) ;
#4111 = LINE ( 'NONE', #1052, #6817 ) ;
#4112 = CARTESIAN_POINT ( 'NONE',  ( -0.6613530875846838075, 6.400000000000002132, -32.45899010561344511 ) ) ;
#4113 = ORIENTED_EDGE ( 'NONE', *, *, #2927, .F. ) ;
#4114 = LINE ( 'NONE', #6428, #7556 ) ;
#4115 = ORIENTED_EDGE ( 'NONE', *, *, #5446, .T. ) ;
#4116 = CARTESIAN_POINT ( 'NONE',  ( -30.69999999999997087, 6.000000000000000000, -25.60000000000002274 ) ) ;
#4117 = EDGE_CURVE ( 'NONE', #7072, #1591, #6707, .T. ) ;
#4118 = CARTESIAN_POINT ( 'NONE',  ( 8.251112204126247462, 6.000000000000000000, -29.44751168920121742 ) ) ;
#4119 = VERTEX_POINT ( 'NONE', #2460 ) ;
#4120 = EDGE_LOOP ( 'NONE', ( #6107, #1287, #2978, #3599 ) ) ;
#4121 = CARTESIAN_POINT ( 'NONE',  ( -11.80169472313511392, 6.000000000000000000, -31.62605658503176542 ) ) ;
#4122 = DIRECTION ( 'NONE',  ( -0.000000000000000000, 1.000000000000000000, 0.000000000000000000 ) ) ;
#4123 = DIRECTION ( 'NONE',  ( -0.000000000000000000, -1.000000000000000000, -0.000000000000000000 ) ) ;
#4124 = DIRECTION ( 'NONE',  ( 0.000000000000000000, 0.000000000000000000, 1.000000000000000000 ) ) ;
#4125 = ORIENTED_EDGE ( 'NONE', *, *, #961, .T. ) ;
#4126 = CARTESIAN_POINT ( 'NONE',  ( -15.28827208664663750, 6.000000000000002665, -31.42522545006198698 ) ) ;
#4127 = VECTOR ( 'NONE', #1427, 1000.000000000000000 ) ;
#4128 = FACE_OUTER_BOUND ( 'NONE', #5857, .T. ) ;
#4129 = PLANE ( 'NONE',  #6930 ) ;
#4130 = ORIENTED_EDGE ( 'NONE', *, *, #6123, .F. ) ;
#4131 = LINE ( 'NONE', #6523, #7076 ) ;
#4132 = EDGE_CURVE ( 'NONE', #1115, #3403, #2856, .T. ) ;
#4133 = ADVANCED_FACE ( 'NONE', ( #3656 ), #3536, .F. ) ;
#4134 = CARTESIAN_POINT ( 'NONE',  ( -6.403504760323622591, 6.400000000000001243, -29.64117982395600492 ) ) ;
#4135 = CARTESIAN_POINT ( 'NONE',  ( -2.463814898894303163, 6.000000000000000000, -31.62699742879001974 ) ) ;
#4136 = VECTOR ( 'NONE', #3819, 1000.000000000000000 ) ;
#4137 = FACE_OUTER_BOUND ( 'NONE', #5964, .T. ) ;
#4138 = EDGE_LOOP ( 'NONE', ( #6635, #3443, #4513, #5432 ) ) ;
#4139 = DIRECTION ( 'NONE',  ( 0.000000000000000000, 1.000000000000000000, -0.000000000000000000 ) ) ;
#4140 = CARTESIAN_POINT ( 'NONE',  ( 8.550845508982639842, 6.400000000000001243, -30.60290464797072119 ) ) ;
#4141 = CARTESIAN_POINT ( 'NONE',  ( 41.00000000000047606, 6.000000000000000000, 11.89999999999998970 ) ) ;
#4142 = VERTEX_POINT ( 'NONE', #3690 ) ;
#4143 = VECTOR ( 'NONE', #855, 1000.000000000000000 ) ;
#4144 = EDGE_CURVE ( 'NONE', #3403, #1518, #4621, .T. ) ;
#4145 = FACE_OUTER_BOUND ( 'NONE', #3102, .T. ) ;
#4146 = PLANE ( 'NONE',  #3260 ) ;
#4147 = B_SPLINE_CURVE_WITH_KNOTS ( 'NONE', 3,
 ( #1574, #2187, #6185, #5578, #6789, #4518, #2723 ),
 .UNSPECIFIED., .F., .F.,
 ( 4, 1, 1, 1, 4 ),
 ( 0.000000000000000000, 0.2916025767268194957, 0.5555268356105992344, 0.7921067875558677196, 1.000000000000000000 ),
 .UNSPECIFIED. ) ;
#4148 = FACE_OUTER_BOUND ( 'NONE', #5145, .T. ) ;
#4149 = VECTOR ( 'NONE', #4339, 1000.000000000000000 ) ;
#4150 = B_SPLINE_CURVE_WITH_KNOTS ( 'NONE', 3,
 ( #7101, #608, #2881, #2955, #7602, #5311, #3392, #3508, #1044, #5820, #499, #7577, #4600, #1118, #2234 ),
 .UNSPECIFIED., .F., .F.,
 ( 4, 1, 1, 1, 1, 1, 1, 1, 1, 1, 1, 1, 4 ),
 ( 0.000000000000000000, 0.1083218365664270488, 0.2169382481123302842, 0.3274801240681032843, 0.4431832670736817748, 0.5020663679343505548, 0.5611643386622146012, 0.6225031368551949829, 0.6868834084422319464, 0.7565472521468783462, 0.8309333503607367888, 0.9118227167734717087, 0.9999999999999998890 ),
 .UNSPECIFIED. ) ;
#4151 = CARTESIAN_POINT ( 'NONE',  ( 18.46037721366816342, 6.400000000000000355, -29.98484210487556112 ) ) ;
#4152 = VERTEX_POINT ( 'NONE', #5530 ) ;
#4153 = CARTESIAN_POINT ( 'NONE',  ( 14.17923155687728709, 6.400000000000000355, -27.47441687479691552 ) ) ;
#4154 = CARTESIAN_POINT ( 'NONE',  ( -2.561554020043127267, 6.000000000000000000, -30.41282014694472124 ) ) ;
#4155 = CARTESIAN_POINT ( 'NONE',  ( 1.161723964611628190, 6.000000000000000000, -29.43330610433718064 ) ) ;
#4156 = VECTOR ( 'NONE', #4760, 1000.000000000000000 ) ;
#4157 = VECTOR ( 'NONE', #6393, 1000.000000000000000 ) ;
#4158 = ADVANCED_FACE ( 'NONE', ( #1046 ), #2743, .T. ) ;
#4159 = B_SPLINE_SURFACE_WITH_KNOTS ( 'NONE', 3, 1, ( 
 ( #2348, #3385 ),
 ( #1695, #4711 ),
 ( #612, #2270 ),
 ( #5740, #2959 ),
 ( #32, #1154 ),
 ( #1077, #2387 ),
 ( #3424, #1654 ) ),
 .UNSPECIFIED., .F., .F., .F.,
 ( 4, 1, 1, 1, 4 ),
 ( 2, 2 ),
 ( 0.000000000000000000, 0.2916025767268121682, 0.5555268356105997896, 0.7921067875558706062, 1.000000000000000000 ),
 ( 0.000000000000000000, 1.000000000000000000 ),
 .UNSPECIFIED. ) ;
#4160 = CARTESIAN_POINT ( 'NONE',  ( -41.99999999999953104, 0.000000000000000000, 19.29999999999998295 ) ) ;
#4161 = ORIENTED_EDGE ( 'NONE', *, *, #7166, .T. ) ;
#4162 = CARTESIAN_POINT ( 'NONE',  ( -15.97213289671986836, 6.400000000000003020, -31.68638842117765719 ) ) ;
#4163 = CARTESIAN_POINT ( 'NONE',  ( -29.69999999999997087, 6.000000000000000000, 29.09999999999996945 ) ) ;
#4164 = VERTEX_POINT ( 'NONE', #2782 ) ;
#4165 = ORIENTED_EDGE ( 'NONE', *, *, #4210, .T. ) ;
#4166 = CARTESIAN_POINT ( 'NONE',  ( 18.97043199496901167, 5.999999999999998224, -31.60677690369401915 ) ) ;
#4167 = CARTESIAN_POINT ( 'NONE',  ( 13.98515771441369360, 5.999999999999999112, -29.19814173944756419 ) ) ;
#4168 = CARTESIAN_POINT ( 'NONE',  ( -16.38408621540353494, 6.000000000000000000, -29.24577619149762953 ) ) ;
#4169 = ADVANCED_FACE ( 'NONE', ( #1664 ), #834, .F. ) ;
#4170 = EDGE_LOOP ( 'NONE', ( #6661, #4130, #5475, #1397 ) ) ;
#4171 = CARTESIAN_POINT ( 'NONE',  ( 1.231548961436970790, 6.400000000000000355, -32.03834291544387014 ) ) ;
#4172 = CARTESIAN_POINT ( 'NONE',  ( -7.771716605577514869, 6.400000000000001243, -29.21843924883478394 ) ) ;
#4173 = DIRECTION ( 'NONE',  ( -0.000000000000000000, 1.000000000000000000, -0.000000000000000000 ) ) ;
#4174 = ORIENTED_EDGE ( 'NONE', *, *, #5783, .T. ) ;
#4175 = CARTESIAN_POINT ( 'NONE',  ( 7.768932539792050562, 6.400000000000000355, -27.40833410816390980 ) ) ;
#4176 = CARTESIAN_POINT ( 'NONE',  ( -7.315884309272933095, 6.399999999999999467, -29.25153395002939405 ) ) ;
#4177 = CARTESIAN_POINT ( 'NONE',  ( 19.39929141368860144, 6.400000000000000355, -30.86813789344900627 ) ) ;
#4178 = PLANE ( 'NONE',  #3391 ) ;
#4179 = ORIENTED_EDGE ( 'NONE', *, *, #5553, .T. ) ;
#4180 = ADVANCED_FACE ( 'NONE', ( #2573 ), #3396, .F. ) ;
#4181 = CARTESIAN_POINT ( 'NONE',  ( -15.35645371742949727, 5.999999999999999112, -30.22119562621698918 ) ) ;
#4182 = CARTESIAN_POINT ( 'NONE',  ( -7.867043762700937748, 6.000000000000000888, -29.21796825814686471 ) ) ;
#4183 = CARTESIAN_POINT ( 'NONE',  ( 1.645037219335736989, 6.399999999999998579, -27.79175656040873577 ) ) ;
#4184 = ORIENTED_EDGE ( 'NONE', *, *, #3192, .T. ) ;
#4185 = DIRECTION ( 'NONE',  ( 1.000000000000000000, 0.000000000000000000, -0.000000000000000000 ) ) ;
#4186 = DIRECTION ( 'NONE',  ( 0.000000000000000000, -1.000000000000000000, 0.000000000000000000 ) ) ;
#4187 = ORIENTED_EDGE ( 'NONE', *, *, #4051, .T. ) ;
#4188 = EDGE_CURVE ( 'NONE', #3645, #5122, #1799, .T. ) ;
#4189 = CARTESIAN_POINT ( 'NONE',  ( -8.040400690853088506, 6.000000000000000000, -31.66559299082513590 ) ) ;
#4190 = PLANE ( 'NONE',  #317 ) ;
#4191 = ORIENTED_EDGE ( 'NONE', *, *, #7201, .T. ) ;
#4192 = CARTESIAN_POINT ( 'NONE',  ( 19.08115207636873478, 6.399999999999998579, -29.28767977455921212 ) ) ;
#4193 = CARTESIAN_POINT ( 'NONE',  ( -15.98688662664646642, 5.999999999999999112, -29.21766777390935843 ) ) ;
#4194 = DIRECTION ( 'NONE',  ( 1.000000000000000000, 0.000000000000000000, 0.000000000000000000 ) ) ;
#4195 = DIRECTION ( 'NONE',  ( 0.000000000000000000, 0.000000000000000000, -1.000000000000000000 ) ) ;
#4196 = ADVANCED_FACE ( 'NONE', ( #4537 ), #2726, .F. ) ;
#4197 = VERTEX_POINT ( 'NONE', #465 ) ;
#4198 = CARTESIAN_POINT ( 'NONE',  ( 3.774287616251716049, 6.400000000000000355, -27.40530260278628205 ) ) ;
#4199 = ORIENTED_EDGE ( 'NONE', *, *, #7269, .T. ) ;
#4200 = EDGE_LOOP ( 'NONE', ( #4293, #1744, #1769, #5155 ) ) ;
#4201 = CARTESIAN_POINT ( 'NONE',  ( -16.38408621540353494, 6.000000000000000000, -27.36885365276607729 ) ) ;
#4202 = LINE ( 'NONE', #675, #3868 ) ;
#4203 = LINE ( 'NONE', #4773, #4891 ) ;
#4204 = CARTESIAN_POINT ( 'NONE',  ( 1.592529259658609142, 5.999999999999999112, -31.01955749749770064 ) ) ;
#4205 = CARTESIAN_POINT ( 'NONE',  ( -7.155564265107819288, 6.000000000000000000, -30.16628133307896675 ) ) ;
#4206 = EDGE_CURVE ( 'NONE', #3795, #1187, #470, .T. ) ;
#4207 = ORIENTED_EDGE ( 'NONE', *, *, #3557, .T. ) ;
#4208 = CARTESIAN_POINT ( 'NONE',  ( 1.528419022814937467, 6.399999999999999467, -31.49175391208727248 ) ) ;
#4209 = LINE ( 'NONE', #2535, #3859 ) ;
#4210 = EDGE_CURVE ( 'NONE', #2338, #1467, #3948, .T. ) ;
#4211 = CARTESIAN_POINT ( 'NONE',  ( 0.6435100333610965784, 6.400000000000001243, -27.84769135770068260 ) ) ;
#4212 = ORIENTED_EDGE ( 'NONE', *, *, #1379, .T. ) ;
#4213 = EDGE_CURVE ( 'NONE', #7547, #5114, #7352, .T. ) ;
#4214 = CARTESIAN_POINT ( 'NONE',  ( -6.878221332703831514, 6.000000000000001776, -31.14225976430953580 ) ) ;
#4215 = CARTESIAN_POINT ( 'NONE',  ( 29.70000000000003482, 6.000000000000000000, 29.09999999999996945 ) ) ;
#4216 = CARTESIAN_POINT ( 'NONE',  ( 15.45091722300295345, 6.000000000000000000, -27.40274151928777613 ) ) ;
#4217 = CARTESIAN_POINT ( 'NONE',  ( 6.523940323386939077, 6.400000000000000355, -27.40530260278628205 ) ) ;
#4218 = ORIENTED_EDGE ( 'NONE', *, *, #1319, .F. ) ;
#4219 = CARTESIAN_POINT ( 'NONE',  ( -12.02231061676637758, 6.000000000000000888, -30.60290464797072119 ) ) ;
#4220 = CARTESIAN_POINT ( 'NONE',  ( 0.5165077355617215815, 6.000000000000000888, -28.39392451649763416 ) ) ;
#4221 = EDGE_CURVE ( 'NONE', #6510, #4928, #1704, .T. ) ;
#4222 = LINE ( 'NONE', #7219, #6807 ) ;
#4223 = ORIENTED_EDGE ( 'NONE', *, *, #239, .F. ) ;
#4224 = CARTESIAN_POINT ( 'NONE',  ( 4.913705101720371864E-14, 6.000000000000000000, 20.30000000000007532 ) ) ;
#4225 = CARTESIAN_POINT ( 'NONE',  ( -0.1963004295090088058, 6.400000000000000355, -31.74672025732354896 ) ) ;
#4226 = ORIENTED_EDGE ( 'NONE', *, *, #4017, .T. ) ;
#4227 = CARTESIAN_POINT ( 'NONE',  ( 18.12572406004641934, 6.000000000000000000, -31.64807527486540550 ) ) ;
#4228 = CARTESIAN_POINT ( 'NONE',  ( 19.39595252022457927, 6.399999999999999467, -30.76953142554204135 ) ) ;
#4229 = CARTESIAN_POINT ( 'NONE',  ( 20.35705931250462797, 6.000000000000000000, -30.91432945549820133 ) ) ;
#4230 = CARTESIAN_POINT ( 'NONE',  ( -14.18283254659285753, 6.400000000000002132, -31.24840645667679340 ) ) ;
#4231 = ADVANCED_FACE ( 'NONE', ( #5898 ), #4190, .T. ) ;
#4232 = CARTESIAN_POINT ( 'NONE',  ( 19.60634313694894004, 5.999999999999998224, -32.19540029257669289 ) ) ;
#4233 = ADVANCED_FACE ( 'NONE', ( #7031 ), #1240, .F. ) ;
#4234 = CARTESIAN_POINT ( 'NONE',  ( -2.359559836335558103, 6.400000000000000355, -28.18054313013749379 ) ) ;
#4235 = B_SPLINE_CURVE_WITH_KNOTS ( 'NONE', 3,
 ( #5789, #3989, #6317, #1053, #5827, #6426, #1089 ),
 .UNSPECIFIED., .F., .F.,
 ( 4, 1, 1, 1, 4 ),
 ( 0.000000000000000000, 0.2581731929455002295, 0.5105629831511937500, 0.7576846967558785728, 1.000000000000000000 ),
 .UNSPECIFIED. ) ;
#4236 = VECTOR ( 'NONE', #7587, 1000.000000000000000 ) ;
#4237 = ORIENTED_EDGE ( 'NONE', *, *, #2088, .F. ) ;
#4238 = CARTESIAN_POINT ( 'NONE',  ( -16.04943306178179085, 6.000000000000000000, -29.98484210487556112 ) ) ;
#4239 = ORIENTED_EDGE ( 'NONE', *, *, #1948, .F. ) ;
#4240 = EDGE_LOOP ( 'NONE', ( #4302, #7220, #3043, #4731 ) ) ;
#4241 = PLANE ( 'NONE',  #6586 ) ;
#4242 = DIRECTION ( 'NONE',  ( -0.000000000000000000, -1.000000000000000000, -0.000000000000000000 ) ) ;
#4243 = DIRECTION ( 'NONE',  ( 0.000000000000000000, 0.000000000000000000, 1.000000000000000000 ) ) ;
#4244 = AXIS2_PLACEMENT_3D ( 'NONE', #6484, #640, #5767 ) ;
#4245 = CARTESIAN_POINT ( 'NONE',  ( -11.67299500116435951, 5.999999999999998224, -31.11293692514906084 ) ) ;
#4246 = EDGE_CURVE ( 'NONE', #6644, #6588, #5864, .T. ) ;
#4247 = CARTESIAN_POINT ( 'NONE',  ( 41.00000000000000000, 6.000000000000000000, -25.70000000000002416 ) ) ;
#4248 = VECTOR ( 'NONE', #724, 1000.000000000000000 ) ;
#4249 = VERTEX_POINT ( 'NONE', #3588 ) ;
#4250 = CARTESIAN_POINT ( 'NONE',  ( -0.2616745064048470182, 6.399999999999999467, -32.46518961518748370 ) ) ;
#4251 = CARTESIAN_POINT ( 'NONE',  ( -40.99999999999953104, 0.000000000000000000, 20.29999999999998295 ) ) ;
#4252 = CARTESIAN_POINT ( 'NONE',  ( 0.6847336572214083317, 6.000000000000000888, -27.70741958761202284 ) ) ;
#4253 = ORIENTED_EDGE ( 'NONE', *, *, #4715, .F. ) ;
#4254 = CARTESIAN_POINT ( 'NONE',  ( 37.70000000000000284, 0.000000000000000000, 10.89999999999998614 ) ) ;
#4255 = CARTESIAN_POINT ( 'NONE',  ( 29.70000000000003482, 0.000000000000000000, 29.09999999999996945 ) ) ;
#4256 = EDGE_CURVE ( 'NONE', #1415, #5159, #5936, .T. ) ;
#4257 = DIRECTION ( 'NONE',  ( 1.000000000000000000, 0.000000000000000000, 0.000000000000000000 ) ) ;
#4258 = EDGE_CURVE ( 'NONE', #3377, #6510, #4077, .T. ) ;
#4259 = VERTEX_POINT ( 'NONE', #3009 ) ;
#4260 = VECTOR ( 'NONE', #267, 1000.000000000000000 ) ;
#4261 = CARTESIAN_POINT ( 'NONE',  ( 29.70000000000003482, 6.000000000000000000, 28.09999999999996945 ) ) ;
#4262 = DIRECTION ( 'NONE',  ( 0.000000000000000000, 0.000000000000000000, 1.000000000000000000 ) ) ;
#4263 = CARTESIAN_POINT ( 'NONE',  ( 6.523940323386939077, 6.400000000000000355, -28.23934310325624253 ) ) ;
#4264 = ORIENTED_EDGE ( 'NONE', *, *, #270, .T. ) ;
#4265 = DIRECTION ( 'NONE',  ( 0.2615077612116673000, 0.000000000000000000, 0.9652013731994280032 ) ) ;
#4266 = CIRCLE ( 'NONE', #913, 1.000000000000000888 ) ;
#4267 = EDGE_CURVE ( 'NONE', #3777, #6092, #1163, .T. ) ;
#4268 = DIRECTION ( 'NONE',  ( 0.9999999817911998656, 0.000000000000000000, -0.0001908339595975940743 ) ) ;
#4269 = VERTEX_POINT ( 'NONE', #5253 ) ;
#4270 = CARTESIAN_POINT ( 'NONE',  ( 37.70000000000000284, 6.000000000000000000, 0.000000000000000000 ) ) ;
#4271 = CARTESIAN_POINT ( 'NONE',  ( 18.46037721366816342, 6.000000000000000000, -29.98484210487556112 ) ) ;
#4272 = ORIENTED_EDGE ( 'NONE', *, *, #3182, .F. ) ;
#4273 = CARTESIAN_POINT ( 'NONE',  ( 19.08115207636873478, 5.999999999999998224, -29.28767977455921212 ) ) ;
#4274 = CARTESIAN_POINT ( 'NONE',  ( 1.400607858477558088, 6.400000000000000355, -28.80271519039200001 ) ) ;
#4275 = CARTESIAN_POINT ( 'NONE',  ( 17.16701347629061303, 6.000000000000000000, -32.30384705673326806 ) ) ;
#4276 = VECTOR ( 'NONE', #1651, 1000.000000000000000 ) ;
#4277 = CARTESIAN_POINT ( 'NONE',  ( -14.42930507195930012, 6.400000000000001243, -29.90381745277675307 ) ) ;
#4278 = ORIENTED_EDGE ( 'NONE', *, *, #5343, .F. ) ;
#4279 = CARTESIAN_POINT ( 'NONE',  ( -14.90346713850100713, 6.399999999999998579, -32.19540029257669289 ) ) ;
#4280 = EDGE_CURVE ( 'NONE', #2952, #3336, #2894, .T. ) ;
#4281 = EDGE_LOOP ( 'NONE', ( #6004, #1866, #5168, #7474 ) ) ;
#4282 = ORIENTED_EDGE ( 'NONE', *, *, #2031, .F. ) ;
#4283 = DIRECTION ( 'NONE',  ( -0.000000000000000000, -1.000000000000000000, -0.000000000000000000 ) ) ;
#4284 = CARTESIAN_POINT ( 'NONE',  ( -2.359559836335558103, 6.000000000000000000, -28.18054313013749379 ) ) ;
#4285 = VECTOR ( 'NONE', #4299, 1000.000000000000000 ) ;
#4286 = DIRECTION ( 'NONE',  ( -0.000000000000000000, -1.000000000000000000, 0.000000000000000000 ) ) ;
#4287 = LINE ( 'NONE', #1332, #1746 ) ;
#4288 = VECTOR ( 'NONE', #6168, 1000.000000000000000 ) ;
#4289 = CARTESIAN_POINT ( 'NONE',  ( 15.32399766824188525, 6.400000000000001243, -30.30407311388436398 ) ) ;
#4290 = CARTESIAN_POINT ( 'NONE',  ( -17.30199859124268258, 6.400000000000001243, -32.31138632996231763 ) ) ;
#4291 = LINE ( 'NONE', #4894, #3110 ) ;
#4292 = CARTESIAN_POINT ( 'NONE',  ( 0.7750164208303402802, 6.000000000000000888, -27.44419354953845058 ) ) ;
#4293 = ORIENTED_EDGE ( 'NONE', *, *, #4188, .F. ) ;
#4294 = FACE_OUTER_BOUND ( 'NONE', #4892, .T. ) ;
#4295 = AXIS2_PLACEMENT_3D ( 'NONE', #6373, #527, #5237 ) ;
#4296 = AXIS2_PLACEMENT_3D ( 'NONE', #1594, #2059, #6281 ) ;
#4297 = DIRECTION ( 'NONE',  ( 1.000000000000000000, -0.000000000000000000, 0.000000000000000000 ) ) ;
#4298 = ORIENTED_EDGE ( 'NONE', *, *, #2222, .F. ) ;
#4299 = DIRECTION ( 'NONE',  ( 1.000000000000000000, 0.000000000000000000, 0.000000000000000000 ) ) ;
#4300 = CARTESIAN_POINT ( 'NONE',  ( -6.495511295014922304, 6.400000000000000355, -32.11734199241022480 ) ) ;
#4301 = DIRECTION ( 'NONE',  ( 1.000000000000000000, 0.000000000000000000, 0.000000000000000000 ) ) ;
#4302 = ORIENTED_EDGE ( 'NONE', *, *, #763, .T. ) ;
#4303 = FACE_OUTER_BOUND ( 'NONE', #4281, .T. ) ;
#4304 = CARTESIAN_POINT ( 'NONE',  ( 0.5887530955346599315, 6.400000000000000355, -31.28127145538515919 ) ) ;
#4305 = ORIENTED_EDGE ( 'NONE', *, *, #3895, .F. ) ;
#4306 = CARTESIAN_POINT ( 'NONE',  ( 13.45472018343872378, 6.000000000000000000, -30.52971400006814662 ) ) ;
#4307 = LINE ( 'NONE', #4987, #4483 ) ;
#4308 = CARTESIAN_POINT ( 'NONE',  ( 19.39929141368860144, 6.000000000000000000, -30.86813789344900627 ) ) ;
#4309 = VERTEX_POINT ( 'NONE', #5366 ) ;
#4310 = CARTESIAN_POINT ( 'NONE',  ( 18.77593776852311080, 6.000000000000000000, -29.22785882010314751 ) ) ;
#4311 = ADVANCED_FACE ( 'NONE', ( #43 ), #7579, .F. ) ;
#4312 = LINE ( 'NONE', #3636, #6579 ) ;
#4313 = CARTESIAN_POINT ( 'NONE',  ( 17.42727871130137984, 6.399999999999998579, -32.34535910240236234 ) ) ;
#4314 = CARTESIAN_POINT ( 'NONE',  ( 1.076175547080922446, 6.400000000000000355, -29.55050426407388642 ) ) ;
#4315 = EDGE_LOOP ( 'NONE', ( #3170, #7510, #4705, #6800 ) ) ;
#4316 = CARTESIAN_POINT ( 'NONE',  ( -15.82694694157901694, 5.999999999999999112, -32.40110182758648705 ) ) ;
#4317 = ORIENTED_EDGE ( 'NONE', *, *, #6509, .F. ) ;
#4318 = ORIENTED_EDGE ( 'NONE', *, *, #1812, .F. ) ;
#4319 = DIRECTION ( 'NONE',  ( -0.000000000000000000, 1.000000000000000000, 0.000000000000000000 ) ) ;
#4320 = CARTESIAN_POINT ( 'NONE',  ( 19.22153818880330789, 5.999999999999998224, -31.42522545006196211 ) ) ;
#4321 = EDGE_CURVE ( 'NONE', #4152, #687, #3432, .T. ) ;
#4322 = CARTESIAN_POINT ( 'NONE',  ( 41.00000000000000000, 6.000000000000000000, -33.10000000000000853 ) ) ;
#4323 = CARTESIAN_POINT ( 'NONE',  ( -13.78161479744519902, 6.400000000000000355, -27.40833410816390980 ) ) ;
#4324 = CARTESIAN_POINT ( 'NONE',  ( -7.574667496633282759, 5.999999999999999112, -29.99909451965387319 ) ) ;
#4325 = ORIENTED_EDGE ( 'NONE', *, *, #6960, .F. ) ;
#4326 = CARTESIAN_POINT ( 'NONE',  ( 1.591186085923248950, 6.400000000000001243, -31.09662884391897819 ) ) ;
#4327 = CARTESIAN_POINT ( 'NONE',  ( -5.903148299085133388, 6.399999999999999467, -30.67671654566277795 ) ) ;
#4328 = CARTESIAN_POINT ( 'NONE',  ( 15.30744499400416103, 6.400000000000000355, -31.32533824806056799 ) ) ;
#4329 = ORIENTED_EDGE ( 'NONE', *, *, #3952, .T. ) ;
#4330 = DIRECTION ( 'NONE',  ( 1.000000000000000000, 0.000000000000000000, 0.000000000000000000 ) ) ;
#4331 = EDGE_CURVE ( 'NONE', #3837, #7475, #86, .T. ) ;
#4332 = LINE ( 'NONE', #3149, #4887 ) ;
#4333 = EDGE_LOOP ( 'NONE', ( #726, #4387, #1275, #2098 ) ) ;
#4334 = CARTESIAN_POINT ( 'NONE',  ( -15.84012904862042426, 5.999999999999998224, -29.99909451965388030 ) ) ;
#4335 = DIRECTION ( 'NONE',  ( -0.000000000000000000, -1.000000000000000000, 0.000000000000000000 ) ) ;
#4336 = CARTESIAN_POINT ( 'NONE',  ( 0.000000000000000000, 0.000000000000000000, -24.70000000000001350 ) ) ;
#4337 = ORIENTED_EDGE ( 'NONE', *, *, #4064, .F. ) ;
#4338 = DIRECTION ( 'NONE',  ( -1.000000000000000000, 0.000000000000000000, 0.000000000000000000 ) ) ;
#4339 = DIRECTION ( 'NONE',  ( -0.000000000000000000, -1.000000000000000000, -0.000000000000000000 ) ) ;
#4340 = EDGE_LOOP ( 'NONE', ( #4350, #2135, #722, #421 ) ) ;
#4341 = DIRECTION ( 'NONE',  ( 0.000000000000000000, 0.000000000000000000, 1.000000000000000000 ) ) ;
#4342 = DIRECTION ( 'NONE',  ( -0.000000000000000000, -1.000000000000000000, -0.000000000000000000 ) ) ;
#4343 = CARTESIAN_POINT ( 'NONE',  ( 19.39816282430379601, 5.999999999999999112, -30.83480762575644718 ) ) ;
#4344 = EDGE_LOOP ( 'NONE', ( #2846, #6222, #5449, #3428 ) ) ;
#4345 = FACE_OUTER_BOUND ( 'NONE', #5203, .T. ) ;
#4346 = CARTESIAN_POINT ( 'NONE',  ( 17.16701347629061303, 6.400000000000000355, -32.30384705673326806 ) ) ;
#4347 = CARTESIAN_POINT ( 'NONE',  ( 0.8647501743449734768, 6.400000000000001243, -29.72963856056932386 ) ) ;
#4348 = EDGE_CURVE ( 'NONE', #4259, #7443, #6350, .T. ) ;
#4349 = CARTESIAN_POINT ( 'NONE',  ( -15.17161545319100391, 6.000000000000000888, -30.50091375972739272 ) ) ;
#4350 = ORIENTED_EDGE ( 'NONE', *, *, #7068, .T. ) ;
#4351 = DIRECTION ( 'NONE',  ( -0.000000000000000000, -1.000000000000000000, -0.000000000000000000 ) ) ;
#4352 = CARTESIAN_POINT ( 'NONE',  ( -17.21657854415023436, 6.000000000000000888, -32.32717146139711417 ) ) ;
#4353 = LINE ( 'NONE', #173, #5257 ) ;
#4354 = CARTESIAN_POINT ( 'NONE',  ( 1.399959156387970749, 6.400000000000002132, -30.35096690384159857 ) ) ;
#4355 = AXIS2_PLACEMENT_3D ( 'NONE', #7469, #6964, #2283 ) ;
#4356 = EDGE_CURVE ( 'NONE', #2370, #7420, #2, .T. ) ;
#4357 = CARTESIAN_POINT ( 'NONE',  ( -7.783971509794650245, 6.000000000000000000, -29.98484210487556112 ) ) ;
#4358 = ORIENTED_EDGE ( 'NONE', *, *, #82, .T. ) ;
#4359 = CARTESIAN_POINT ( 'NONE',  ( -5.903148299085133388, 5.999999999999998224, -30.67671654566277795 ) ) ;
#4360 = CARTESIAN_POINT ( 'NONE',  ( 17.16795524063962830, 6.400000000000000355, -27.36885365276607729 ) ) ;
#4361 = VECTOR ( 'NONE', #7069, 1000.000000000000000 ) ;
#4362 = CARTESIAN_POINT ( 'NONE',  ( -6.846185899159015875, 6.000000000000000000, -30.83480762575644363 ) ) ;
#4363 = VERTEX_POINT ( 'NONE', #2853 ) ;
#4364 = CARTESIAN_POINT ( 'NONE',  ( -12.02231061676637758, 6.400000000000001243, -30.60290464797072119 ) ) ;
#4365 = VECTOR ( 'NONE', #2664, 1000.000000000000000 ) ;
#4366 = CARTESIAN_POINT ( 'NONE',  ( 13.87272270401622798, 6.000000000000000000, -28.76457327396138552 ) ) ;
#4367 = ORIENTED_EDGE ( 'NONE', *, *, #5068, .T. ) ;
#4368 = CARTESIAN_POINT ( 'NONE',  ( 1.499869648230695240, 6.400000000000001243, -31.58676682159188687 ) ) ;
#4369 = DIRECTION ( 'NONE',  ( 0.000000000000000000, -0.000000000000000000, 1.000000000000000000 ) ) ;
#4370 = EDGE_CURVE ( 'NONE', #2473, #6067, #1121, .T. ) ;
#4371 = CARTESIAN_POINT ( 'NONE',  ( 18.81286626982010546, 6.400000000000000355, -31.65881082731983298 ) ) ;
#4372 = ORIENTED_EDGE ( 'NONE', *, *, #1120, .T. ) ;
#4373 = EDGE_CURVE ( 'NONE', #4028, #2085, #4646, .T. ) ;
#4374 = DIRECTION ( 'NONE',  ( 0.000000000000000000, 0.000000000000000000, -1.000000000000000000 ) ) ;
#4375 = DIRECTION ( 'NONE',  ( 0.000000000000000000, 0.000000000000000000, 1.000000000000000000 ) ) ;
#4376 = VERTEX_POINT ( 'NONE', #5976 ) ;
#4377 = CARTESIAN_POINT ( 'NONE',  ( -7.077249295931442141, 6.400000000000000355, -31.48024586386576118 ) ) ;
#4378 = DIRECTION ( 'NONE',  ( -0.000000000000000000, -1.000000000000000000, 0.000000000000000000 ) ) ;
#4379 = CARTESIAN_POINT ( 'NONE',  ( 14.89659270187125273, 6.000000000000000000, -32.40377073975913902 ) ) ;
#4380 = CARTESIAN_POINT ( 'NONE',  ( 19.08878445835498638, 6.399999999999997691, -30.16628133307895254 ) ) ;
#4381 = ORIENTED_EDGE ( 'NONE', *, *, #482, .F. ) ;
#4382 = ADVANCED_FACE ( 'NONE', ( #3674 ), #2669, .F. ) ;
#4383 = VECTOR ( 'NONE', #3654, 1000.000000000000000 ) ;
#4384 = CARTESIAN_POINT ( 'NONE',  ( -0.04742874844065371465, 6.400000000000000355, -30.18530340632177911 ) ) ;
#4385 = CARTESIAN_POINT ( 'NONE',  ( -0.3124145422574418629, 6.000000000000000000, -29.45505224812869116 ) ) ;
#4386 = AXIS2_PLACEMENT_3D ( 'NONE', #3560, #549, #4729 ) ;
#4387 = ORIENTED_EDGE ( 'NONE', *, *, #666, .F. ) ;
#4388 = DIRECTION ( 'NONE',  ( -0.000000000000000000, -1.000000000000000000, -0.000000000000000000 ) ) ;
#4389 = VERTEX_POINT ( 'NONE', #1352 ) ;
#4390 = EDGE_CURVE ( 'NONE', #4975, #6067, #3049, .T. ) ;
#4391 = CARTESIAN_POINT ( 'NONE',  ( 12.85280701121594760, 6.399999999999999467, -29.61572951405372933 ) ) ;
#4392 = DIRECTION ( 'NONE',  ( 0.000000000000000000, 0.000000000000000000, 1.000000000000000000 ) ) ;
#4393 = CARTESIAN_POINT ( 'NONE',  ( -37.70000000000000284, 6.000000000000000000, 33.09999999999998010 ) ) ;
#4394 = AXIS2_PLACEMENT_3D ( 'NONE', #889, #2122, #3235 ) ;
#4395 = EDGE_CURVE ( 'NONE', #3845, #2408, #5403, .T. ) ;
#4396 = CARTESIAN_POINT ( 'NONE',  ( 0.4249989238317036233, 6.000000000000000888, -28.82593583268405624 ) ) ;
#4397 = CARTESIAN_POINT ( 'NONE',  ( 14.79224926259940354, 6.000000000000000000, -29.50087465328252634 ) ) ;
#4398 = ORIENTED_EDGE ( 'NONE', *, *, #5365, .F. ) ;
#4399 = CARTESIAN_POINT ( 'NONE',  ( -7.706671344732725970, 6.400000000000001243, -31.68638842117765719 ) ) ;
#4400 = AXIS2_PLACEMENT_3D ( 'NONE', #2594, #4953, #893 ) ;
#4401 = CARTESIAN_POINT ( 'NONE',  ( 0.3426500702498210260, 6.399999999999999467, -30.33998372893965012 ) ) ;
#4402 = LINE ( 'NONE', #6177, #6555 ) ;
#4403 = ORIENTED_EDGE ( 'NONE', *, *, #3449, .T. ) ;
#4404 = CARTESIAN_POINT ( 'NONE',  ( 19.87534730827727358, 6.000000000000000000, -32.02292694467895728 ) ) ;
#4405 = EDGE_CURVE ( 'NONE', #5377, #242, #3197, .T. ) ;
#4406 = VECTOR ( 'NONE', #7511, 1000.000000000000000 ) ;
#4407 = DIRECTION ( 'NONE',  ( 0.000000000000000000, 0.000000000000000000, 1.000000000000000000 ) ) ;
#4408 = EDGE_LOOP ( 'NONE', ( #4530, #7236, #3783, #1432 ) ) ;
#4409 = VERTEX_POINT ( 'NONE', #1277 ) ;
#4410 = CARTESIAN_POINT ( 'NONE',  ( -42.00000000000000000, 6.000000000000000000, 0.000000000000000000 ) ) ;
#4411 = DIRECTION ( 'NONE',  ( 0.000000000000000000, -1.000000000000000000, 0.000000000000000000 ) ) ;
#4412 = CARTESIAN_POINT ( 'NONE',  ( -16.08212491893644369, 6.400000000000001243, -29.98480888814947320 ) ) ;
#4413 = VERTEX_POINT ( 'NONE', #3085 ) ;
#4414 = AXIS2_PLACEMENT_3D ( 'NONE', #6640, #1373, #6892 ) ;
#4415 = CARTESIAN_POINT ( 'NONE',  ( 20.35705931250462797, 6.400000000000000355, -30.91432945549820133 ) ) ;
#4416 = EDGE_CURVE ( 'NONE', #5058, #159, #3633, .T. ) ;
#4417 = DIRECTION ( 'NONE',  ( -1.000000000000000000, 0.000000000000000000, 0.000000000000000000 ) ) ;
#4418 = VERTEX_POINT ( 'NONE', #5439 ) ;
#4419 = CARTESIAN_POINT ( 'NONE',  ( -7.350013258295255980, 6.000000000000000888, -31.63615738853305714 ) ) ;
#4420 = CARTESIAN_POINT ( 'NONE',  ( -9.036537039255538417, 6.399999999999999467, -32.31138632996231053 ) ) ;
#4421 = CARTESIAN_POINT ( 'NONE',  ( 13.44882748197434097, 6.000000000000000000, -27.47441687479691552 ) ) ;
#4422 = CARTESIAN_POINT ( 'NONE',  ( -29.69999999999997087, 6.000000000000000000, -26.60000000000002274 ) ) ;
#4423 = ORIENTED_EDGE ( 'NONE', *, *, #2127, .T. ) ;
#4424 = CARTESIAN_POINT ( 'NONE',  ( 6.523940323386939077, 6.400000000000000355, -28.23934310325624253 ) ) ;
#4425 = CARTESIAN_POINT ( 'NONE',  ( -15.12454478942088620, 6.399999999999998579, -30.67437481409487532 ) ) ;
#4426 = LINE ( 'NONE', #937, #5353 ) ;
#4427 = CARTESIAN_POINT ( 'NONE',  ( 0.4715308057287900811, 5.999999999999999112, -31.50604697540833854 ) ) ;
#4428 = CARTESIAN_POINT ( 'NONE',  ( 8.251112204126247462, 6.400000000000000355, -29.44751168920121742 ) ) ;
#4429 = CARTESIAN_POINT ( 'NONE',  ( -9.748247064703745579, 6.000000000000000000, -27.40833410816390980 ) ) ;
#4430 = CARTESIAN_POINT ( 'NONE',  ( 0.2897378195371209109, 6.400000000000000355, -29.16003776652868495 ) ) ;
#4431 = EDGE_CURVE ( 'NONE', #770, #3126, #163, .T. ) ;
#4432 = CARTESIAN_POINT ( 'NONE',  ( 15.24973880728898479, 5.999999999999998224, -31.17125181664158262 ) ) ;
#4433 = ORIENTED_EDGE ( 'NONE', *, *, #2720, .F. ) ;
#4434 = CARTESIAN_POINT ( 'NONE',  ( -7.348426020158391303, 5.999999999999999112, -32.38333720440877528 ) ) ;
#4435 = CARTESIAN_POINT ( 'NONE',  ( -7.155564265107819288, 6.000000000000000000, -30.16628133307896675 ) ) ;
#4436 = ORIENTED_EDGE ( 'NONE', *, *, #1898, .T. ) ;
#4437 = DIRECTION ( 'NONE',  ( 0.000000000000000000, 0.000000000000000000, 1.000000000000000000 ) ) ;
#4438 = CARTESIAN_POINT ( 'NONE',  ( -41.99999999999953104, 6.000000000000000000, 19.29999999999998295 ) ) ;
#4439 = DIRECTION ( 'NONE',  ( 0.000000000000000000, -1.000000000000000000, -0.000000000000000000 ) ) ;
#4440 = ORIENTED_EDGE ( 'NONE', *, *, #1885, .T. ) ;
#4441 = EDGE_CURVE ( 'NONE', #3897, #5687, #5985, .T. ) ;
#4442 = VERTEX_POINT ( 'NONE', #422 ) ;
#4443 = CARTESIAN_POINT ( 'NONE',  ( 1.551680739163691092, 6.400000000000001243, -31.39125469548669756 ) ) ;
#4444 = CARTESIAN_POINT ( 'NONE',  ( -15.28827208664663750, 6.400000000000005684, -31.42522545006198698 ) ) ;
#4445 = DIRECTION ( 'NONE',  ( 0.9988955341091332318, 0.000000000000000000, -0.04698629520221222350 ) ) ;
#4446 = ORIENTED_EDGE ( 'NONE', *, *, #5091, .F. ) ;
#4447 = DIRECTION ( 'NONE',  ( 0.000000000000000000, 0.000000000000000000, 1.000000000000000000 ) ) ;
#4448 = CARTESIAN_POINT ( 'NONE',  ( 17.20781168420727880, 6.000000000000000888, -32.31138632996231763 ) ) ;
#4449 = CARTESIAN_POINT ( 'NONE',  ( -15.14368288469097124, 6.400000000000000355, -31.14225976430953224 ) ) ;
#4450 = ORIENTED_EDGE ( 'NONE', *, *, #524, .T. ) ;
#4451 = CARTESIAN_POINT ( 'NONE',  ( -6.975681022366472028, 6.400000000000002132, -31.36378133034780546 ) ) ;
#4452 = EDGE_CURVE ( 'NONE', #513, #750, #7458, .T. ) ;
#4453 = CARTESIAN_POINT ( 'NONE',  ( -8.118624663416390774, 6.400000000000000355, -30.01029459824960810 ) ) ;
#4454 = DIRECTION ( 'NONE',  ( -0.04665206990951431543, 0.000000000000000000, -0.9989111994432526842 ) ) ;
#4455 = ORIENTED_EDGE ( 'NONE', *, *, #6889, .F. ) ;
#4456 = CARTESIAN_POINT ( 'NONE',  ( 19.15335655802045878, 6.000000000000001776, -30.22119562621699984 ) ) ;
#4457 = ORIENTED_EDGE ( 'NONE', *, *, #6835, .T. ) ;
#4458 = CARTESIAN_POINT ( 'NONE',  ( -7.878944037302813896, 6.000000000000000888, -29.98474560756073259 ) ) ;
#4459 = CARTESIAN_POINT ( 'NONE',  ( -15.11385775522537500, 6.400000000000000355, -30.76953142554205201 ) ) ;
#4460 =( NAMED_UNIT ( * ) PLANE_ANGLE_UNIT ( ) SI_UNIT ( $, .RADIAN. ) );
#4461 = CARTESIAN_POINT ( 'NONE',  ( 0.2585267797982695459, 6.000000000000000000, -32.43244782248808633 ) ) ;
#4462 = CARTESIAN_POINT ( 'NONE',  ( 0.3327669066696345435, 5.999999999999999112, -31.61859043987681872 ) ) ;
#4463 = EDGE_CURVE ( 'NONE', #7400, #2559, #1041, .T. ) ;
#4464 = CARTESIAN_POINT ( 'NONE',  ( 18.12572406004641934, 6.400000000000000355, -31.64807527486540550 ) ) ;
#4465 = LINE ( 'NONE', #3207, #1315 ) ;
#4466 = CARTESIAN_POINT ( 'NONE',  ( -7.706671344732725970, 6.000000000000000000, -31.68638842117765719 ) ) ;
#4467 = B_SPLINE_SURFACE_WITH_KNOTS ( 'NONE', 3, 1, ( 
 ( #1924, #6532 ),
 ( #1961, #189 ),
 ( #6079, #808 ),
 ( #7255, #4790 ),
 ( #4371, #6681 ),
 ( #1419, #3776 ),
 ( #6117, #846 ),
 ( #77, #7107 ),
 ( #1269, #3623 ),
 ( #5968, #6007 ),
 ( #3078, #5431 ),
 ( #152, #2507 ),
 ( #302, #376 ),
 ( #917, #4554 ),
 ( #6724, #3264 ),
 ( #1534, #3304 ),
 ( #3189, #4978 ),
 ( #5622, #5087 ),
 ( #5656, #2724 ) ),
 .UNSPECIFIED., .F., .F., .F.,
 ( 4, 1, 1, 1, 1, 1, 1, 1, 1, 1, 1, 1, 1, 1, 1, 1, 4 ),
 ( 2, 2 ),
 ( 0.000000000000000000, 0.07191545516195224641, 0.1407403692576950915, 0.2060352807062170721, 0.2683491211605911198, 0.3282273963484791945, 0.3869060125988786902, 0.4440198081361251825, 0.5015711334728630844, 0.5583256115710277800, 0.6155586782909050481, 0.6731311583151204925, 0.7325152552004551287, 0.7940939077381058420, 0.8591197148003123507, 0.9273332820786531761, 1.000000000000000000 ),
 ( 0.000000000000000000, 1.000000000000000000 ),
 .UNSPECIFIED. ) ;
#4468 = CARTESIAN_POINT ( 'NONE',  ( -16.30586224284022734, 6.400000000000003908, -31.66559299082513590 ) ) ;
#4469 = ORIENTED_EDGE ( 'NONE', *, *, #2054, .T. ) ;
#4470 = CARTESIAN_POINT ( 'NONE',  ( -7.561485389591872774, 5.999999999999999112, -32.40110182758649415 ) ) ;
#4471 = FACE_OUTER_BOUND ( 'NONE', #4138, .T. ) ;
#4472 = EDGE_CURVE ( 'NONE', #4699, #5638, #2775, .T. ) ;
#4473 = DIRECTION ( 'NONE',  ( -1.000000000000000000, 0.000000000000000000, -0.000000000000000000 ) ) ;
#4474 = VECTOR ( 'NONE', #6282, 1000.000000000000000 ) ;
#4475 = DIRECTION ( 'NONE',  ( -0.000000000000000000, -1.000000000000000000, -0.000000000000000000 ) ) ;
#4476 = EDGE_LOOP ( 'NONE', ( #3821, #659, #6080, #3520, #1840, #5652 ) ) ;
#4477 = VERTEX_POINT ( 'NONE', #4422 ) ;
#4478 = CARTESIAN_POINT ( 'NONE',  ( -37.70000000000000284, 0.000000000000000000, 20.29999999999998295 ) ) ;
#4479 = CARTESIAN_POINT ( 'NONE',  ( -15.20097659078886743, 6.000000000000001776, -31.29617310557256005 ) ) ;
#4480 = DIRECTION ( 'NONE',  ( 1.000000000000000000, 0.000000000000000000, 0.000000000000000000 ) ) ;
#4481 = EDGE_LOOP ( 'NONE', ( #6262, #6143, #1461, #407 ) ) ;
#4482 = CARTESIAN_POINT ( 'NONE',  ( 18.52292364880349140, 6.400000000000001243, -29.21766777390936198 ) ) ;
#4483 = VECTOR ( 'NONE', #2557, 1000.000000000000000 ) ;
#4484 = DIRECTION ( 'NONE',  ( -0.05728286703799331109, 0.000000000000000000, -0.9983579884710230834 ) ) ;
#4485 = EDGE_CURVE ( 'NONE', #662, #5700, #3904, .T. ) ;
#4486 = CARTESIAN_POINT ( 'NONE',  ( -15.46876285770732906, 6.399999999999999467, -31.57089577150847148 ) ) ;
#4487 = CARTESIAN_POINT ( 'NONE',  ( -7.022810534659492454, 6.400000000000000355, -31.42522545006196921 ) ) ;
#4488 = CARTESIAN_POINT ( 'NONE',  ( 12.45756480889177098, 6.400000000000000355, -31.32533824806056799 ) ) ;
#4489 = CARTESIAN_POINT ( 'NONE',  ( -8.515995926728075816, 6.399999999999999467, -32.37575699825519138 ) ) ;
#4490 = ORIENTED_EDGE ( 'NONE', *, *, #2323, .F. ) ;
#4491 = DIRECTION ( 'NONE',  ( -0.000000000000000000, -1.000000000000000000, -0.000000000000000000 ) ) ;
#4492 = ORIENTED_EDGE ( 'NONE', *, *, #5141, .T. ) ;
#4493 = CARTESIAN_POINT ( 'NONE',  ( 0.2037111994892920608, 6.399999999999997691, -30.25848323257383754 ) ) ;
#4494 = CARTESIAN_POINT ( 'NONE',  ( -15.11051886176135284, 6.400000000000000355, -30.86813789344900627 ) ) ;
#4495 = EDGE_CURVE ( 'NONE', #2161, #2338, #802, .T. ) ;
#4496 = CARTESIAN_POINT ( 'NONE',  ( -14.15756295830629696, 6.399999999999998579, -31.08420269543195502 ) ) ;
#4497 = VECTOR ( 'NONE', #3647, 1000.000000000000000 ) ;
#4498 = CARTESIAN_POINT ( 'NONE',  ( 0.6360903723163385814, 6.000000000000000000, -30.97183323682475731 ) ) ;
#4499 = CARTESIAN_POINT ( 'NONE',  ( -16.43566630667540096, 5.999999999999999112, -32.39379971801984937 ) ) ;
#4500 = DIRECTION ( 'NONE',  ( 0.000000000000000000, 0.000000000000000000, -1.000000000000000000 ) ) ;
#4501 = PLANE ( 'NONE',  #5930 ) ;
#4502 = VECTOR ( 'NONE', #2357, 1000.000000000000000 ) ;
#4503 = VERTEX_POINT ( 'NONE', #7348 ) ;
#4504 = ADVANCED_FACE ( 'NONE', ( #5063 ), #7385, .F. ) ;
#4505 = EDGE_CURVE ( 'NONE', #2085, #7475, #3757, .T. ) ;
#4506 = CARTESIAN_POINT ( 'NONE',  ( -15.12216016518261164, 6.400000000000002132, -29.39364364414690911 ) ) ;
#4507 = ORIENTED_EDGE ( 'NONE', *, *, #3028, .F. ) ;
#4508 = ORIENTED_EDGE ( 'NONE', *, *, #3109, .T. ) ;
#4509 = VECTOR ( 'NONE', #6197, 1000.000000000000000 ) ;
#4510 = CARTESIAN_POINT ( 'NONE',  ( -7.708202955128839129, 5.999999999999999112, -32.40224078818220477 ) ) ;
#4511 = CARTESIAN_POINT ( 'NONE',  ( 0.7850345928015084462, 6.400000000000001243, -27.42168175361495130 ) ) ;
#4512 = DIRECTION ( 'NONE',  ( -0.000000000000000000, -1.000000000000000000, -0.000000000000000000 ) ) ;
#4513 = ORIENTED_EDGE ( 'NONE', *, *, #5238, .F. ) ;
#4514 = FACE_OUTER_BOUND ( 'NONE', #3809, .T. ) ;
#4515 = VERTEX_POINT ( 'NONE', #312 ) ;
#4516 = VECTOR ( 'NONE', #5163, 1000.000000000000000 ) ;
#4517 = FACE_OUTER_BOUND ( 'NONE', #6874, .T. ) ;
#4518 = CARTESIAN_POINT ( 'NONE',  ( 18.14860264400680734, 5.999999999999999112, -30.00578553538364091 ) ) ;
#4519 = CARTESIAN_POINT ( 'NONE',  ( 8.550845508982639842, 6.000000000000000888, -30.60290464797072119 ) ) ;
#4520 = ORIENTED_EDGE ( 'NONE', *, *, #2482, .T. ) ;
#4521 = CARTESIAN_POINT ( 'NONE',  ( 18.92846441418987880, 6.400000000000001243, -29.25153395002939405 ) ) ;
#4522 = VECTOR ( 'NONE', #1886, 1000.000000000000000 ) ;
#4523 =( GEOMETRIC_REPRESENTATION_CONTEXT ( 3 ) GLOBAL_UNCERTAINTY_ASSIGNED_CONTEXT ( ( #786 ) ) GLOBAL_UNIT_ASSIGNED_CONTEXT ( ( #92, #4460, #1470 ) ) REPRESENTATION_CONTEXT ( 'NONE', 'WORKASPACE' ) );
#4524 = CARTESIAN_POINT ( 'NONE',  ( 16.37044378158612901, 6.400000000000000355, -27.40274151928777613 ) ) ;
#4525 = LINE ( 'NONE', #6836, #5484 ) ;
#4526 = ORIENTED_EDGE ( 'NONE', *, *, #2518, .F. ) ;
#4527 = FACE_OUTER_BOUND ( 'NONE', #7611, .T. ) ;
#4528 = CARTESIAN_POINT ( 'NONE',  ( 1.688644677474179900, 5.999999999999998224, -27.64253792301372670 ) ) ;
#4529 = CARTESIAN_POINT ( 'NONE',  ( 37.70000000000000284, 0.000000000000000000, 0.000000000000000000 ) ) ;
#4530 = ORIENTED_EDGE ( 'NONE', *, *, #3162, .T. ) ;
#4531 = CARTESIAN_POINT ( 'NONE',  ( 8.900161124584650807, 5.999999999999998224, -31.11293692514906084 ) ) ;
#4532 = EDGE_LOOP ( 'NONE', ( #4667, #2268, #1391, #114 ) ) ;
#4533 = CARTESIAN_POINT ( 'NONE',  ( 8.900161124584650807, 6.399999999999998579, -31.11293692514906084 ) ) ;
#4534 = B_SPLINE_SURFACE_WITH_KNOTS ( 'NONE', 3, 1, ( 
 ( #5999, #2990 ),
 ( #3033, #3658 ),
 ( #5387, #1914 ),
 ( #5917, #7132 ),
 ( #67, #1839 ),
 ( #4211, #1877 ),
 ( #3611, #4252 ),
 ( #725, #3069 ),
 ( #5421, #143 ),
 ( #7173, #4292 ),
 ( #4511, #1524 ) ),
 .UNSPECIFIED., .F., .F., .F.,
 ( 4, 1, 1, 1, 1, 1, 1, 1, 4 ),
 ( 2, 2 ),
 ( 0.000000000000000000, 0.1824712661750765574, 0.3497559460808511433, 0.5028144416815555351, 0.6398505163270198359, 0.7596399504501355482, 0.8599355751372035339, 0.9398218417404049507, 0.9999999999999998890 ),
 ( 0.000000000000000000, 1.000000000000000000 ),
 .UNSPECIFIED. ) ;
#4535 = CARTESIAN_POINT ( 'NONE',  ( -14.42979719418794637, 6.000000000000000888, -31.81347722895040064 ) ) ;
#4536 = EDGE_CURVE ( 'NONE', #6322, #6043, #6801, .T. ) ;
#4537 = FACE_OUTER_BOUND ( 'NONE', #1931, .T. ) ;
#4538 = DIRECTION ( 'NONE',  ( 0.000000000000000000, 0.000000000000000000, 1.000000000000000000 ) ) ;
#4539 = DIRECTION ( 'NONE',  ( 0.9996572265093831566, 0.000000000000000000, 0.02618070830913504093 ) ) ;
#4540 = CARTESIAN_POINT ( 'NONE',  ( -11.80169472313511392, 6.400000000000000355, -31.62605658503176542 ) ) ;
#4541 = CARTESIAN_POINT ( 'NONE',  ( 0.04602902512562439402, 6.000000000000000888, -29.38898346793769534 ) ) ;
#4542 = CARTESIAN_POINT ( 'NONE',  ( -14.66896631231076853, 6.400000000000002132, -29.64117982395600848 ) ) ;
#4543 = ADVANCED_FACE ( 'NONE', ( #6161 ), #2737, .F. ) ;
#4544 = ORIENTED_EDGE ( 'NONE', *, *, #6403, .F. ) ;
#4545 = CARTESIAN_POINT ( 'NONE',  ( 18.46037721366816342, 6.400000000000000355, -32.40282897541012375 ) ) ;
#4546 = CARTESIAN_POINT ( 'NONE',  ( -7.574667496633282759, 6.399999999999999467, -29.99909451965387319 ) ) ;
#4547 = CARTESIAN_POINT ( 'NONE',  ( -42.00000000000000000, 6.000000000000000000, 0.000000000000000000 ) ) ;
#4548 = ORIENTED_EDGE ( 'NONE', *, *, #1288, .F. ) ;
#4549 = B_SPLINE_CURVE_WITH_KNOTS ( 'NONE', 3,
 ( #5548, #1464, #1501, #4528, #7418, #419, #926, #349, #268, #4561, #967 ),
 .UNSPECIFIED., .F., .F.,
 ( 4, 1, 1, 1, 1, 1, 1, 1, 4 ),
 ( 0.000000000000000000, 0.06902671816368891045, 0.1579846792169829761, 0.2663973601476184450, 0.3950277520142779220, 0.5367577605208314617, 0.6845603906728076060, 0.8389229343126826111, 1.000000000000000000 ),
 .UNSPECIFIED. ) ;
#4550 = ORIENTED_EDGE ( 'NONE', *, *, #6109, .F. ) ;
#4551 = ORIENTED_EDGE ( 'NONE', *, *, #4390, .F. ) ;
#4552 = PLANE ( 'NONE',  #197 ) ;
#4553 = CARTESIAN_POINT ( 'NONE',  ( -15.61547481028239304, 5.999999999999999112, -31.63615738853305004 ) ) ;
#4554 = CARTESIAN_POINT ( 'NONE',  ( 19.34050393562323933, 5.999999999999999112, -31.22209429782287771 ) ) ;
#4555 = ORIENTED_EDGE ( 'NONE', *, *, #5819, .T. ) ;
#4556 = CARTESIAN_POINT ( 'NONE',  ( -7.783971509794650245, 6.400000000000000355, -29.98484210487556112 ) ) ;
#4557 = DIRECTION ( 'NONE',  ( -0.000000000000000000, 1.000000000000000000, -0.000000000000000000 ) ) ;
#4558 = FACE_OUTER_BOUND ( 'NONE', #3586, .T. ) ;
#4559 = EDGE_LOOP ( 'NONE', ( #3877, #55, #6720, #1478 ) ) ;
#4560 = CARTESIAN_POINT ( 'NONE',  ( 18.12572406004641934, 6.000000000000000000, -30.01029459824960810 ) ) ;
#4561 = CARTESIAN_POINT ( 'NONE',  ( 1.418209779307039176, 5.999999999999999112, -28.72793014542536483 ) ) ;
#4562 = CARTESIAN_POINT ( 'NONE',  ( -7.850909504867220612, 6.000000000000000888, -32.40222139162189308 ) ) ;
#4563 = CARTESIAN_POINT ( 'NONE',  ( 19.36491253014393266, 6.000000000000000000, -30.58488935951352872 ) ) ;
#4564 = ORIENTED_EDGE ( 'NONE', *, *, #9, .F. ) ;
#4565 = B_SPLINE_CURVE_WITH_KNOTS ( 'NONE', 3,
 ( #3798, #1557, #977, #864, #283, #3324, #2636, #900, #5675, #4999, #7320 ),
 .UNSPECIFIED., .F., .F.,
 ( 4, 1, 1, 1, 1, 1, 1, 1, 4 ),
 ( 0.000000000000000000, 0.1528780082259921791, 0.2954949265503464817, 0.4270594822724125827, 0.5503930186760449539, 0.6660816753730992579, 0.7783161580196342744, 0.8884055096534057006, 1.000000000000000000 ),
 .UNSPECIFIED. ) ;
#4566 = EDGE_CURVE ( 'NONE', #5464, #3578, #929, .T. ) ;
#4567 = CARTESIAN_POINT ( 'NONE',  ( -9.076393482823181813, 6.400000000000000355, -27.36885365276607729 ) ) ;
#4568 = CARTESIAN_POINT ( 'NONE',  ( -14.15437363373129109, 6.400000000000000355, -30.97161304018186812 ) ) ;
#4569 = CARTESIAN_POINT ( 'NONE',  ( -7.771716605577515757, 6.000000000000000888, -29.21843924883478749 ) ) ;
#4570 = CARTESIAN_POINT ( 'NONE',  ( -17.34185503481032598, 6.400000000000000355, -27.36885365276607729 ) ) ;
#4571 = ORIENTED_EDGE ( 'NONE', *, *, #2353, .F. ) ;
#4572 = CARTESIAN_POINT ( 'NONE',  ( 8.999354118682385106, 6.400000000000000355, -30.67923151672519566 ) ) ;
#4573 = CARTESIAN_POINT ( 'NONE',  ( 37.70000000000000284, 0.000000000000000000, -24.70000000000002061 ) ) ;
#4574 = DIRECTION ( 'NONE',  ( 0.000000000000000000, 0.000000000000000000, 1.000000000000000000 ) ) ;
#4575 = EDGE_CURVE ( 'NONE', #4863, #750, #5172, .T. ) ;
#4576 = CARTESIAN_POINT ( 'NONE',  ( -16.38408621540353494, 6.000000000000000000, -31.64807527486540550 ) ) ;
#4577 = CARTESIAN_POINT ( 'NONE',  ( -4.197055313933442555, 6.400000000000000355, -29.63604775656636292 ) ) ;
#4578 = CARTESIAN_POINT ( 'NONE',  ( 15.17377859483106306, 6.400000000000001243, -30.86154220743984666 ) ) ;
#4579 = CARTESIAN_POINT ( 'NONE',  ( 20.16224492049349593, 6.000000000000003553, -31.68840598386082874 ) ) ;
#4580 = DIRECTION ( 'NONE',  ( 0.000000000000000000, 0.000000000000000000, 1.000000000000000000 ) ) ;
#4581 = EDGE_CURVE ( 'NONE', #7224, #5744, #1673, .T. ) ;
#4582 = VERTEX_POINT ( 'NONE', #1733 ) ;
#4583 = CARTESIAN_POINT ( 'NONE',  ( -0.2856315155882392376, 6.399999999999999467, -29.45483834984632310 ) ) ;
#4584 = CARTESIAN_POINT ( 'NONE',  ( -6.845057309774212229, 6.400000000000000355, -30.86813789344900627 ) ) ;
#4585 = AXIS2_PLACEMENT_3D ( 'NONE', #5685, #1484, #4124 ) ;
#4586 = DIRECTION ( 'NONE',  ( 0.000000000000000000, 0.000000000000000000, 1.000000000000000000 ) ) ;
#4587 = VERTEX_POINT ( 'NONE', #5893 ) ;
#4588 = DIRECTION ( 'NONE',  ( 0.0001908339595982970710, 0.000000000000000000, 0.9999999817911997546 ) ) ;
#4589 = CARTESIAN_POINT ( 'NONE',  ( 8.771461402613899949, 6.400000000000000355, -31.62605658503176542 ) ) ;
#4590 = VECTOR ( 'NONE', #4093, 1000.000000000000000 ) ;
#4591 = CARTESIAN_POINT ( 'NONE',  ( 8.771461402613899949, 6.400000000000000355, -31.62605658503176542 ) ) ;
#4592 = ORIENTED_EDGE ( 'NONE', *, *, #3172, .T. ) ;
#4593 = DIRECTION ( 'NONE',  ( -0.0001906322564713450434, 0.000000000000000000, -0.9999999818296712029 ) ) ;
#4594 = EDGE_CURVE ( 'NONE', #4641, #5170, #2232, .T. ) ;
#4595 = EDGE_CURVE ( 'NONE', #3146, #5116, #1156, .T. ) ;
#4596 = DIRECTION ( 'NONE',  ( -0.000000000000000000, -1.000000000000000000, 0.000000000000000000 ) ) ;
#4597 = PLANE ( 'NONE',  #3228 ) ;
#4598 = CARTESIAN_POINT ( 'NONE',  ( -4.197055313933442555, 6.400000000000000355, -30.41282014694472124 ) ) ;
#4599 = ORIENTED_EDGE ( 'NONE', *, *, #3550, .T. ) ;
#4600 = CARTESIAN_POINT ( 'NONE',  ( 0.6295500753685477902, 6.399999999999999467, -31.08289077752484886 ) ) ;
#4601 = APPLICATION_CONTEXT ( 'automotive_design' ) ;
#4602 = AXIS2_PLACEMENT_3D ( 'NONE', #1029, #994, #3338 ) ;
#4603 = ADVANCED_FACE ( 'NONE', ( #614 ), #7066, .F. ) ;
#4604 = CARTESIAN_POINT ( 'NONE',  ( -6.012408951915475086, 5.999999999999995559, -31.55158343717708647 ) ) ;
#4605 = DIRECTION ( 'NONE',  ( 0.000000000000000000, 0.000000000000000000, -1.000000000000000000 ) ) ;
#4606 = DIRECTION ( 'NONE',  ( 0.000000000000000000, 0.000000000000000000, -1.000000000000000000 ) ) ;
#4607 = DIRECTION ( 'NONE',  ( -0.04716965094408092501, 0.000000000000000000, -0.9988868925107654562 ) ) ;
#4608 = PLANE ( 'NONE',  #2898 ) ;
#4609 = FACE_OUTER_BOUND ( 'NONE', #833, .T. ) ;
#4610 = ORIENTED_EDGE ( 'NONE', *, *, #3172, .F. ) ;
#4611 = VECTOR ( 'NONE', #1051, 1000.000000000000000 ) ;
#4612 = CARTESIAN_POINT ( 'NONE',  ( 0.7397857156920895072, 6.400000000000000355, -29.78687826752185330 ) ) ;
#4613 = FACE_BOUND ( 'NONE', #5418, .T. ) ;
#4614 = EDGE_LOOP ( 'NONE', ( #4423, #1213, #1075, #5707 ) ) ;
#4615 = ORIENTED_EDGE ( 'NONE', *, *, #1234, .F. ) ;
#4616 = CARTESIAN_POINT ( 'NONE',  ( -12.02231061676637758, 6.400000000000001243, -30.60290464797072119 ) ) ;
#4617 = CARTESIAN_POINT ( 'NONE',  ( -7.033519553410678249, 6.400000000000002132, -30.28257749978814317 ) ) ;
#4618 = LINE ( 'NONE', #7552, #5742 ) ;
#4619 = VECTOR ( 'NONE', #2863, 1000.000000000000000 ) ;
#4620 = CARTESIAN_POINT ( 'NONE',  ( 37.70000000000000284, 6.000000000000000000, -2.200000000000014388 ) ) ;
#4621 = B_SPLINE_CURVE_WITH_KNOTS ( 'NONE', 3,
 ( #6032, #4893, #7210, #3725, #20, #1800, #6483, #1220, #3570 ),
 .UNSPECIFIED., .F., .F.,
 ( 4, 1, 1, 1, 1, 1, 4 ),
 ( 0.000000000000000000, 0.2781612718662734296, 0.5436858440726254349, 0.6687195225048337965, 0.7866595901577208005, 0.8968276814536008112, 1.000000000000000000 ),
 .UNSPECIFIED. ) ;
#4622 = AXIS2_PLACEMENT_3D ( 'NONE', #341, #7410, #5053 ) ;
#4623 = ORIENTED_EDGE ( 'NONE', *, *, #5702, .T. ) ;
#4624 = CARTESIAN_POINT ( 'NONE',  ( 0.5635211480463473421, 6.400000000000000355, -32.36440026479317567 ) ) ;
#4625 = CARTESIAN_POINT ( 'NONE',  ( -5.997684197471075507, 6.000000000000000000, -30.24926985564658466 ) ) ;
#4626 = ADVANCED_FACE ( 'NONE', ( #652 ), #3582, .F. ) ;
#4627 = CARTESIAN_POINT ( 'NONE',  ( 0.5595282191747953382, 6.399999999999998579, -28.19263542911087939 ) ) ;
#4628 = VERTEX_POINT ( 'NONE', #497 ) ;
#4629 = DIRECTION ( 'NONE',  ( -0.000000000000000000, -1.000000000000000000, 0.000000000000000000 ) ) ;
#4630 = PLANE ( 'NONE',  #1263 ) ;
#4631 = VECTOR ( 'NONE', #4480, 1000.000000000000000 ) ;
#4632 = CARTESIAN_POINT ( 'NONE',  ( 18.15079359202116649, 6.000000000000000888, -29.24086060249916841 ) ) ;
#4633 = AXIS2_PLACEMENT_3D ( 'NONE', #7070, #4186, #2475 ) ;
#4634 = CARTESIAN_POINT ( 'NONE',  ( 12.45756480889177098, 6.000000000000000000, -31.32533824806056799 ) ) ;
#4635 = EDGE_LOOP ( 'NONE', ( #631, #54, #49, #6130 ) ) ;
#4636 = DIRECTION ( 'NONE',  ( 0.000000000000000000, 0.000000000000000000, 1.000000000000000000 ) ) ;
#4637 = DIRECTION ( 'NONE',  ( 0.000000000000000000, 0.000000000000000000, -1.000000000000000000 ) ) ;
#4638 = CARTESIAN_POINT ( 'NONE',  ( 0.000000000000000000, 0.000000000000000000, -34.10000000000001563 ) ) ;
#4639 = EDGE_CURVE ( 'NONE', #3426, #605, #5856, .T. ) ;
#4640 = CARTESIAN_POINT ( 'NONE',  ( 8.958073005288749613, 6.000000000000000000, -30.85135355851552674 ) ) ;
#4641 = VERTEX_POINT ( 'NONE', #3465 ) ;
#4642 = VECTOR ( 'NONE', #1012, 1000.000000000000000 ) ;
#4643 = CARTESIAN_POINT ( 'NONE',  ( 12.36803589106724210, 6.000000000000000888, -29.49268084382430644 ) ) ;
#4644 = ADVANCED_FACE ( 'NONE', ( #4061 ), #5624, .F. ) ;
#4645 = VECTOR ( 'NONE', #2102, 1000.000000000000000 ) ;
#4646 = LINE ( 'NONE', #1739, #3015 ) ;
#4647 = CARTESIAN_POINT ( 'NONE',  ( 15.32399766824188525, 6.400000000000001243, -30.30407311388436398 ) ) ;
#4648 = LINE ( 'NONE', #2241, #3620 ) ;
#4649 = AXIS2_PLACEMENT_3D ( 'NONE', #5277, #1765, #3497 ) ;
#4650 = CARTESIAN_POINT ( 'NONE',  ( 4.732056435658505755, 6.000000000000000000, -32.43560937124573940 ) ) ;
#4651 = CARTESIAN_POINT ( 'NONE',  ( -0.9495068025124001609, 6.400000000000001243, -32.44005880773241302 ) ) ;
#4652 = VERTEX_POINT ( 'NONE', #5816 ) ;
#4653 = CARTESIAN_POINT ( 'NONE',  ( -15.17161545319100391, 6.400000000000001243, -30.50091375972739272 ) ) ;
#4654 = VECTOR ( 'NONE', #3999, 1000.000000000000000 ) ;
#4655 = LINE ( 'NONE', #6967, #3627 ) ;
#4656 = CARTESIAN_POINT ( 'NONE',  ( 16.08349932358854062, 6.400000000000000355, -32.40377073975913902 ) ) ;
#4657 = EDGE_LOOP ( 'NONE', ( #3301, #3884, #4318, #1021 ) ) ;
#4658 = ORIENTED_EDGE ( 'NONE', *, *, #2202, .T. ) ;
#4659 = CARTESIAN_POINT ( 'NONE',  ( -42.00000000000000000, 6.000000000000000000, -10.60000000000001208 ) ) ;
#4660 = DIRECTION ( 'NONE',  ( 0.000000000000000000, 0.000000000000000000, 1.000000000000000000 ) ) ;
#4661 = CARTESIAN_POINT ( 'NONE',  ( 14.20439241561174804, 6.000000000000000888, -30.08104508414440659 ) ) ;
#4662 = CARTESIAN_POINT ( 'NONE',  ( -11.57380200706662876, 6.400000000000000355, -30.67923151672519566 ) ) ;
#4663 = ADVANCED_FACE ( 'NONE', ( #4676 ), #3545, .F. ) ;
#4664 = CARTESIAN_POINT ( 'NONE',  ( -0.3065945674632168938, 6.400000000000000355, -32.46316081155601552 ) ) ;
#4665 = CARTESIAN_POINT ( 'NONE',  ( -16.35901668342879134, 5.999999999999999112, -29.24086060249916130 ) ) ;
#4666 = CARTESIAN_POINT ( 'NONE',  ( -16.14440558928995273, 6.000000000000000888, -29.98474560756073259 ) ) ;
#4667 = ORIENTED_EDGE ( 'NONE', *, *, #2089, .T. ) ;
#4668 = LINE ( 'NONE', #69, #4032 ) ;
#4669 = CARTESIAN_POINT ( 'NONE',  ( -0.6374769813258408524, 6.400000000000001243, -31.70828651362155171 ) ) ;
#4670 = CARTESIAN_POINT ( 'NONE',  ( 0.7850345928015084462, 6.000000000000000000, -27.42168175361495130 ) ) ;
#4671 = EDGE_CURVE ( 'NONE', #605, #2085, #577, .T. ) ;
#4672 = DIRECTION ( 'NONE',  ( 1.000000000000000000, 0.000000000000000000, -0.000000000000000000 ) ) ;
#4673 = DIRECTION ( 'NONE',  ( 0.9989458192773701395, 0.000000000000000000, -0.04590479439300437087 ) ) ;
#4674 = CARTESIAN_POINT ( 'NONE',  ( 0.6847336572214083317, 6.000000000000000888, -27.70741958761202284 ) ) ;
#4675 = VERTEX_POINT ( 'NONE', #7025 ) ;
#4676 = FACE_OUTER_BOUND ( 'NONE', #4635, .T. ) ;
#4677 = EDGE_LOOP ( 'NONE', ( #1863, #2233, #229, #1719 ) ) ;
#4678 = CARTESIAN_POINT ( 'NONE',  ( 37.70000000000000284, 6.000000000000000000, 20.29999999999998295 ) ) ;
#4679 = ADVANCED_FACE ( 'NONE', ( #2962 ), #1774, .T. ) ;
#4680 = CARTESIAN_POINT ( 'NONE',  ( -6.164335642200803100, 5.999999999999998224, -31.81347722895038643 ) ) ;
#4681 = CARTESIAN_POINT ( 'NONE',  ( 18.27678884614483579, 6.400000000000001243, -29.99004940886776893 ) ) ;
#4682 = ORIENTED_EDGE ( 'NONE', *, *, #1812, .T. ) ;
#4683 = CARTESIAN_POINT ( 'NONE',  ( 13.49483654245165987, 6.400000000000000355, -30.37964779541799132 ) ) ;
#4684 = LINE ( 'NONE', #4650, #435 ) ;
#4685 = EDGE_CURVE ( 'NONE', #1415, #2389, #6610, .T. ) ;
#4686 = CARTESIAN_POINT ( 'NONE',  ( -16.03717815756465725, 6.400000000000000355, -29.21843924883478394 ) ) ;
#4687 = ORIENTED_EDGE ( 'NONE', *, *, #1928, .T. ) ;
#4688 = CARTESIAN_POINT ( 'NONE',  ( -15.35645371742949727, 6.400000000000000355, -30.22119562621698918 ) ) ;
#4689 = ORIENTED_EDGE ( 'NONE', *, *, #5292, .T. ) ;
#4690 = CARTESIAN_POINT ( 'NONE',  ( -16.21266713383851510, 6.400000000000001243, -31.67508321121245629 ) ) ;
#4691 = EDGE_CURVE ( 'NONE', #1791, #1230, #4826, .T. ) ;
#4692 = DIRECTION ( 'NONE',  ( 1.000000000000000000, 0.000000000000000000, 0.000000000000000000 ) ) ;
#4693 = VERTEX_POINT ( 'NONE', #1345 ) ;
#4694 = VERTEX_POINT ( 'NONE', #697 ) ;
#4695 = LINE ( 'NONE', #4659, #2293 ) ;
#4696 = CARTESIAN_POINT ( 'NONE',  ( -0.5579691334164649241, 6.000000000000000888, -31.72866870398787498 ) ) ;
#4697 = CARTESIAN_POINT ( 'NONE',  ( -6.845057309774212229, 6.400000000000000355, -30.86813789344900627 ) ) ;
#4698 = CARTESIAN_POINT ( 'NONE',  ( -11.78122078459927558, 6.400000000000000355, -31.62699742879001974 ) ) ;
#4699 = VERTEX_POINT ( 'NONE', #3042 ) ;
#4700 = EDGE_CURVE ( 'NONE', #4693, #2121, #1849, .T. ) ;
#4701 = CARTESIAN_POINT ( 'NONE',  ( -15.40261139716051098, 6.000000000000000000, -31.52919022938411331 ) ) ;
#4702 = B_SPLINE_SURFACE_WITH_KNOTS ( 'NONE', 3, 1, ( 
 ( #2671, #5136 ),
 ( #4568, #1552 ),
 ( #4496, #5035 ),
 ( #5672, #6166 ),
 ( #392, #5749 ),
 ( #2742, #7353 ),
 ( #1512, #7390 ),
 ( #3867, #4535 ),
 ( #464, #5637 ),
 ( #3827, #3947 ),
 ( #6737, #6203 ) ),
 .UNSPECIFIED., .F., .F., .F.,
 ( 4, 1, 1, 1, 1, 1, 1, 1, 4 ),
 ( 2, 2 ),
 ( 0.000000000000000000, 0.1375496799793178015, 0.2703509414460297799, 0.3981406662983343336, 0.5240369722626899707, 0.6469191708463698509, 0.7662539507939492012, 0.8830087493568510304, 1.000000000000000000 ),
 ( 0.000000000000000000, 1.000000000000000000 ),
 .UNSPECIFIED. ) ;
#4703 = DIRECTION ( 'NONE',  ( -0.000000000000000000, -1.000000000000000000, -0.000000000000000000 ) ) ;
#4704 = CARTESIAN_POINT ( 'NONE',  ( -0.6374769813258407414, 6.400000000000000355, -29.45505224812869116 ) ) ;
#4705 = ORIENTED_EDGE ( 'NONE', *, *, #3792, .F. ) ;
#4706 = CARTESIAN_POINT ( 'NONE',  ( -7.674270230585300112, 6.000000000000000888, -31.68605064115585890 ) ) ;
#4707 = CARTESIAN_POINT ( 'NONE',  ( 30.70000000000003482, 6.000000000000000000, 28.09999999999996945 ) ) ;
#4708 = DIRECTION ( 'NONE',  ( -0.000000000000000000, -1.000000000000000000, -0.000000000000000000 ) ) ;
#4709 = CARTESIAN_POINT ( 'NONE',  ( 0.4507009595027432480, 5.999999999999998224, -28.71986224081845762 ) ) ;
#4710 = EDGE_LOOP ( 'NONE', ( #1168, #6725, #673, #291 ) ) ;
#4711 = CARTESIAN_POINT ( 'NONE',  ( -7.816663366949302194, 6.000000000000000000, -29.98480888814946965 ) ) ;
#4712 = LINE ( 'NONE', #4638, #1389 ) ;
#4713 = CARTESIAN_POINT ( 'NONE',  ( 1.452679882211929341, 6.399999999999999467, -28.58147748149625045 ) ) ;
#4714 = ORIENTED_EDGE ( 'NONE', *, *, #2695, .F. ) ;
#4715 = EDGE_CURVE ( 'NONE', #6869, #2473, #4862, .T. ) ;
#4716 = CARTESIAN_POINT ( 'NONE',  ( -14.63446296717267892, 6.400000000000000355, -32.02292694467895728 ) ) ;
#4717 = CIRCLE ( 'NONE', #275, 1.000000000000000000 ) ;
#4718 = B_SPLINE_SURFACE_WITH_KNOTS ( 'NONE', 3, 1, ( 
 ( #2688, #5050 ),
 ( #844, #2652 ),
 ( #1417, #992 ),
 ( #2072, #5577 ),
 ( #4443, #3773 ),
 ( #3930, #5654 ),
 ( #4368, #3337 ),
 ( #5085, #1455 ),
 ( #2107, #3187 ),
 ( #2722, #7408 ),
 ( #3848, #6184 ),
 ( #1573, #3887 ),
 ( #6224, #6259 ),
 ( #2149, #2761 ),
 ( #5539, #259 ),
 ( #2614, #2036 ),
 ( #3810, #6150 ),
 ( #7480, #7518 ),
 ( #5191, #5730 ),
 ( #4624, #5156 ),
 ( #6369, #6292 ),
 ( #448, #6331 ),
 ( #1685, #7445 ),
 ( #602, #1762 ),
 ( #522, #5273 ),
 ( #6938, #2257 ),
 ( #4664, #2219 ) ),
 .UNSPECIFIED., .F., .F., .F.,
 ( 4, 1, 1, 1, 1, 1, 1, 1, 1, 1, 1, 1, 1, 1, 1, 1, 1, 1, 1, 1, 1, 1, 1, 1, 4 ),
 ( 2, 2 ),
 ( 0.000000000000000000, 0.04343946999594244102, 0.08536635588806651409, 0.1250936887689471921, 0.1634627119667577400, 0.1999186608174932933, 0.2352709132764247701, 0.2693428201350470119, 0.3020041877300396749, 0.3340626867040636383, 0.3652106630560438272, 0.3958435329807063474, 0.4262386486818038889, 0.4568973800462131640, 0.4875083501488072790, 0.5188980895838166685, 0.5506738937001594003, 0.6138386867277734193, 0.6751452117173762923, 0.7337510486248598474, 0.7907270293718764442, 0.8453931119645747838, 0.8983461339377118993, 0.9500360797201375940, 1.000000000000000000 ),
 ( 0.000000000000000000, 1.000000000000000000 ),
 .UNSPECIFIED. ) ;
#4719 = CARTESIAN_POINT ( 'NONE',  ( 0.6140510417439571933, 6.000000000000000000, -31.18725851218051659 ) ) ;
#4720 = LINE ( 'NONE', #7149, #5472 ) ;
#4721 = VECTOR ( 'NONE', #5264, 1000.000000000000000 ) ;
#4722 = CARTESIAN_POINT ( 'NONE',  ( -17.34279679915934125, 6.400000000000000355, -32.30384705673326806 ) ) ;
#4723 = CARTESIAN_POINT ( 'NONE',  ( -42.00000000000000000, 6.000000000000000000, 0.000000000000000000 ) ) ;
#4724 = EDGE_CURVE ( 'NONE', #7443, #5159, #6647, .T. ) ;
#4725 = CARTESIAN_POINT ( 'NONE',  ( 1.592529259658609142, 6.400000000000000355, -31.01955749749770064 ) ) ;
#4726 = LINE ( 'NONE', #2326, #2365 ) ;
#4727 = LINE ( 'NONE', #7037, #6705 ) ;
#4728 = ORIENTED_EDGE ( 'NONE', *, *, #961, .F. ) ;
#4729 = DIRECTION ( 'NONE',  ( 0.000000000000000000, 0.000000000000000000, 1.000000000000000000 ) ) ;
#4730 = CARTESIAN_POINT ( 'NONE',  ( 11.38175508027272009, 6.400000000000000355, -27.40274151928777613 ) ) ;
#4731 = ORIENTED_EDGE ( 'NONE', *, *, #61, .T. ) ;
#4732 = ORIENTED_EDGE ( 'NONE', *, *, #231, .T. ) ;
#4733 = CARTESIAN_POINT ( 'NONE',  ( -12.00351255448229182, 6.400000000000002132, -30.68277523922941441 ) ) ;
#4734 = PLANE ( 'NONE',  #538 ) ;
#4735 = CARTESIAN_POINT ( 'NONE',  ( -17.34185503481032598, 6.400000000000000355, -27.36885365276607729 ) ) ;
#4736 = LINE ( 'NONE', #7048, #2849 ) ;
#4737 = EDGE_CURVE ( 'NONE', #6685, #3837, #1380, .T. ) ;
#4738 = CARTESIAN_POINT ( 'NONE',  ( 1.034946642316851406, 6.399999999999998579, -32.18946240452157781 ) ) ;
#4739 = AXIS2_PLACEMENT_3D ( 'NONE', #5752, #7500, #4607 ) ;
#4740 = LINE ( 'NONE', #3533, #1271 ) ;
#4741 = CARTESIAN_POINT ( 'NONE',  ( -16.38408621540353494, 6.400000000000000355, -30.01029459824960810 ) ) ;
#4742 = DIRECTION ( 'NONE',  ( -0.000000000000000000, -1.000000000000000000, -0.000000000000000000 ) ) ;
#4743 = DIRECTION ( 'NONE',  ( 0.000000000000000000, -1.000000000000000000, 0.000000000000000000 ) ) ;
#4744 = CARTESIAN_POINT ( 'NONE',  ( -37.70000000000000284, 6.000000000000000000, 20.29999999999998295 ) ) ;
#4745 = VECTOR ( 'NONE', #2699, 1000.000000000000000 ) ;
#4746 = DIRECTION ( 'NONE',  ( -0.9675666369635107511, 0.000000000000000000, -0.2526159199953988410 ) ) ;
#4747 = ORIENTED_EDGE ( 'NONE', *, *, #6584, .F. ) ;
#4748 = LINE ( 'NONE', #7063, #192 ) ;
#4749 = CARTESIAN_POINT ( 'NONE',  ( 0.4885397485161500630, 6.000000000000000000, -28.53432896584112655 ) ) ;
#4750 = ORIENTED_EDGE ( 'NONE', *, *, #5416, .F. ) ;
#4751 = DIRECTION ( 'NONE',  ( -0.000000000000000000, -1.000000000000000000, -0.000000000000000000 ) ) ;
#4752 = VERTEX_POINT ( 'NONE', #1997 ) ;
#4753 = CARTESIAN_POINT ( 'NONE',  ( 30.70000000000003482, 6.000000000000000000, 0.000000000000000000 ) ) ;
#4754 = B_SPLINE_CURVE_WITH_KNOTS ( 'NONE', 3,
 ( #5639, #4997, #5524, #4959, #1438, #3243, #2131 ),
 .UNSPECIFIED., .F., .F.,
 ( 4, 1, 1, 1, 4 ),
 ( 0.000000000000000000, 0.2581731929455002295, 0.5105629831511937500, 0.7576846967558785728, 1.000000000000000000 ),
 .UNSPECIFIED. ) ;
#4755 = DIRECTION ( 'NONE',  ( 1.000000000000000000, 0.000000000000000000, -0.000000000000000000 ) ) ;
#4756 = ORIENTED_EDGE ( 'NONE', *, *, #861, .F. ) ;
#4757 = CARTESIAN_POINT ( 'NONE',  ( 15.24973880728898479, 5.999999999999998224, -31.17125181664158262 ) ) ;
#4758 = AXIS2_PLACEMENT_3D ( 'NONE', #4965, #6140, #4929 ) ;
#4759 = VECTOR ( 'NONE', #2922, 1000.000000000000114 ) ;
#4760 = DIRECTION ( 'NONE',  ( 0.000000000000000000, 0.000000000000000000, 1.000000000000000000 ) ) ;
#4761 = CARTESIAN_POINT ( 'NONE',  ( -7.783971509794650245, 6.400000000000000355, -29.98484210487556112 ) ) ;
#4762 = CARTESIAN_POINT ( 'NONE',  ( 0.7397857156920895072, 6.400000000000000355, -29.78687826752185330 ) ) ;
#4763 = VECTOR ( 'NONE', #1014, 1000.000000000000000 ) ;
#4764 = CARTESIAN_POINT ( 'NONE',  ( -15.12216016518261164, 6.000000000000001776, -29.39364364414690911 ) ) ;
#4765 = EDGE_CURVE ( 'NONE', #1003, #4152, #228, .T. ) ;
#4766 = EDGE_LOOP ( 'NONE', ( #11, #2996, #2079, #4469 ) ) ;
#4767 = CARTESIAN_POINT ( 'NONE',  ( 20.35705931250462797, 6.000000000000000000, -30.91432945549820133 ) ) ;
#4768 = VERTEX_POINT ( 'NONE', #6042 ) ;
#4769 = ORIENTED_EDGE ( 'NONE', *, *, #7425, .T. ) ;
#4770 =( GEOMETRIC_REPRESENTATION_CONTEXT ( 3 ) GLOBAL_UNCERTAINTY_ASSIGNED_CONTEXT ( ( #6626 ) ) GLOBAL_UNIT_ASSIGNED_CONTEXT ( ( #1279, #5405, #2124 ) ) REPRESENTATION_CONTEXT ( 'NONE', 'WORKASPACE' ) );
#4771 = DIRECTION ( 'NONE',  ( -1.000000000000000000, 0.000000000000000000, 0.000000000000000000 ) ) ;
#4772 = CARTESIAN_POINT ( 'NONE',  ( 37.70000000000000284, 6.000000000000000000, 0.000000000000000000 ) ) ;
#4773 = CARTESIAN_POINT ( 'NONE',  ( 12.89382264426988911, 6.400000000000000355, -29.46825075787636550 ) ) ;
#4774 = VECTOR ( 'NONE', #3237, 1000.000000000000000 ) ;
#4775 = AXIS2_PLACEMENT_3D ( 'NONE', #7164, #3719, #3602 ) ;
#4776 = EDGE_CURVE ( 'NONE', #5628, #7411, #4222, .T. ) ;
#4777 = CARTESIAN_POINT ( 'NONE',  ( 1.589907592009446757, 5.999999999999999112, -30.94447849841354170 ) ) ;
#4778 = CARTESIAN_POINT ( 'NONE',  ( -16.04943306178179085, 6.000000000000000000, -32.40282897541012375 ) ) ;
#4779 = CARTESIAN_POINT ( 'NONE',  ( -7.721425074659322263, 6.000000000000000000, -29.21766777390935488 ) ) ;
#4780 = CARTESIAN_POINT ( 'NONE',  ( -12.36113957008229747, 6.400000000000000355, -32.40377073975913902 ) ) ;
#4781 = CARTESIAN_POINT ( 'NONE',  ( 18.14860264400680734, 6.399999999999999467, -30.00578553538364091 ) ) ;
#4782 = CARTESIAN_POINT ( 'NONE',  ( -7.783971509794650245, 6.400000000000000355, -29.98484210487556112 ) ) ;
#4783 = LINE ( 'NONE', #3458, #4590 ) ;
#4784 = B_SPLINE_CURVE_WITH_KNOTS ( 'NONE', 3,
 ( #1073, #3420, #2265, #344, #7413, #2694, #5056, #7377, #2113, #6793, #1538, #2155, #3937, #6264, #3345, #413, #7451, #7567, #4177 ),
 .UNSPECIFIED., .F., .F.,
 ( 4, 1, 1, 1, 1, 1, 1, 1, 1, 1, 1, 1, 1, 1, 1, 1, 4 ),
 ( 0.000000000000000000, 0.07191545516195224641, 0.1407403692576950915, 0.2060352807062170721, 0.2683491211605911198, 0.3282273963484791945, 0.3869060125988786902, 0.4440198081361251825, 0.5015711334728630844, 0.5583256115710277800, 0.6155586782909050481, 0.6731311583151204925, 0.7325152552004551287, 0.7940939077381058420, 0.8591197148003123507, 0.9273332820786531761, 1.000000000000000000 ),
 .UNSPECIFIED. ) ;
#4785 = CARTESIAN_POINT ( 'NONE',  ( 6.791541328303813962, 6.400000000000000355, -27.40833410816390980 ) ) ;
#4786 = ORIENTED_EDGE ( 'NONE', *, *, #763, .F. ) ;
#4787 = DIRECTION ( 'NONE',  ( -1.000000000000000000, 0.000000000000000000, 0.000000000000000000 ) ) ;
#4788 = CARTESIAN_POINT ( 'NONE',  ( 8.771461402613899949, 6.000000000000000000, -31.62605658503176542 ) ) ;
#4789 = ADVANCED_FACE ( 'NONE', ( #2547 ), #4904, .F. ) ;
#4790 = CARTESIAN_POINT ( 'NONE',  ( 18.72571758961659683, 6.000000000000000888, -31.67424710884986894 ) ) ;
#4791 = ORIENTED_EDGE ( 'NONE', *, *, #2813, .F. ) ;
#4792 = LINE ( 'NONE', #2040, #1755 ) ;
#4793 = CARTESIAN_POINT ( 'NONE',  ( -11.14917446783688249, 6.400000000000000355, -32.40377073975913902 ) ) ;
#4794 = ORIENTED_EDGE ( 'NONE', *, *, #239, .T. ) ;
#4795 = LINE ( 'NONE', #2588, #668 ) ;
#4796 = DIRECTION ( 'NONE',  ( 0.000000000000000000, 0.000000000000000000, -1.000000000000000000 ) ) ;
#4797 = VERTEX_POINT ( 'NONE', #3736 ) ;
#4798 = EDGE_CURVE ( 'NONE', #7290, #2245, #734, .T. ) ;
#4799 = PRESENTATION_STYLE_ASSIGNMENT (( #3011 ) ) ;
#4800 = DIRECTION ( 'NONE',  ( -0.000000000000000000, -1.000000000000000000, -0.000000000000000000 ) ) ;
#4801 = CARTESIAN_POINT ( 'NONE',  ( 0.7397857156920895072, 6.000000000000000000, -29.78687826752185330 ) ) ;
#4802 = DIRECTION ( 'NONE',  ( 0.000000000000000000, -0.000000000000000000, 1.000000000000000000 ) ) ;
#4803 = ORIENTED_EDGE ( 'NONE', *, *, #2263, .T. ) ;
#4804 = CARTESIAN_POINT ( 'NONE',  ( 19.08115207636873478, 5.999999999999998224, -29.28767977455921212 ) ) ;
#4805 = EDGE_LOOP ( 'NONE', ( #4756, #4551, #5083, #5811, #6648, #7202 ) ) ;
#4806 = VERTEX_POINT ( 'NONE', #3667 ) ;
#4807 = FACE_OUTER_BOUND ( 'NONE', #1248, .T. ) ;
#4808 = CARTESIAN_POINT ( 'NONE',  ( -2.359559836335558103, 6.400000000000000355, -27.40377073975913902 ) ) ;
#4809 = CARTESIAN_POINT ( 'NONE',  ( -37.70000000000000284, 6.000000000000000000, 20.29999999999998295 ) ) ;
#4810 = ADVANCED_FACE ( 'NONE', ( #5508 ), #4467, .F. ) ;
#4811 = CARTESIAN_POINT ( 'NONE',  ( 37.70000000000000284, 0.000000000000000000, 20.29999999999998295 ) ) ;
#4812 = LINE ( 'NONE', #7093, #3371 ) ;
#4813 = ORIENTED_EDGE ( 'NONE', *, *, #7186, .F. ) ;
#4814 = CARTESIAN_POINT ( 'NONE',  ( 0.2585267797982695459, 6.400000000000000355, -32.43244782248808633 ) ) ;
#4815 = CARTESIAN_POINT ( 'NONE',  ( 0.4565532781619267011, 5.999999999999999112, -30.44755629823988485 ) ) ;
#4816 = CARTESIAN_POINT ( 'NONE',  ( 13.87272270401622976, 6.000000000000000000, -28.76457327396138908 ) ) ;
#4817 = EDGE_LOOP ( 'NONE', ( #1338, #4113, #194, #3133 ) ) ;
#4818 = CARTESIAN_POINT ( 'NONE',  ( 19.60634313694894004, 5.999999999999998224, -32.19540029257669289 ) ) ;
#4819 = EDGE_CURVE ( 'NONE', #7251, #377, #995, .T. ) ;
#4820 = FACE_OUTER_BOUND ( 'NONE', #7595, .T. ) ;
#4821 = CARTESIAN_POINT ( 'NONE',  ( 13.89212599549643734, 6.000000000000000000, -28.76406510786103965 ) ) ;
#4822 = FACE_OUTER_BOUND ( 'NONE', #5879, .T. ) ;
#4823 = ORIENTED_EDGE ( 'NONE', *, *, #2447, .F. ) ;
#4824 = CARTESIAN_POINT ( 'NONE',  ( -12.00351255448229182, 6.000000000000001776, -30.68277523922941441 ) ) ;
#4825 = CARTESIAN_POINT ( 'NONE',  ( 20.35705931250462797, 6.400000000000000355, -30.91432945549820133 ) ) ;
#4826 = LINE ( 'NONE', #5397, #7176 ) ;
#4827 = ORIENTED_EDGE ( 'NONE', *, *, #4595, .F. ) ;
#4828 = CARTESIAN_POINT ( 'NONE',  ( 12.35974283457441203, 6.000000000000000000, -29.33146017662456728 ) ) ;
#4829 = EDGE_CURVE ( 'NONE', #7493, #7160, #3812, .T. ) ;
#4830 = CARTESIAN_POINT ( 'NONE',  ( 37.70000000000000284, 6.000000000000000000, 0.000000000000000000 ) ) ;
#4831 = VERTEX_POINT ( 'NONE', #3965 ) ;
#4832 = CARTESIAN_POINT ( 'NONE',  ( 18.53767737873008414, 6.000000000000000000, -31.68638842117765719 ) ) ;
#4833 = CARTESIAN_POINT ( 'NONE',  ( 18.66968122682952824, 6.000000000000000000, -29.99909451965388030 ) ) ;
#4834 = CARTESIAN_POINT ( 'NONE',  ( 18.62396140441569869, 6.000000000000000000, -29.21611784903029374 ) ) ;
#4835 = AXIS2_PLACEMENT_3D ( 'NONE', #1100, #7515, #1718 ) ;
#4836 = CARTESIAN_POINT ( 'NONE',  ( -14.54124312595417834, 6.000000000000000000, -29.76330186099337283 ) ) ;
#4837 = CARTESIAN_POINT ( 'NONE',  ( 1.400607858477558088, 6.000000000000000000, -28.80271519039200001 ) ) ;
#4838 = DIRECTION ( 'NONE',  ( -1.000000000000000000, 0.000000000000000000, -0.000000000000000000 ) ) ;
#4839 = VECTOR ( 'NONE', #4338, 1000.000000000000000 ) ;
#4840 = ORIENTED_EDGE ( 'NONE', *, *, #2496, .F. ) ;
#4841 = CARTESIAN_POINT ( 'NONE',  ( -14.90346713850100713, 5.999999999999996447, -32.19540029257669289 ) ) ;
#4842 = ORIENTED_EDGE ( 'NONE', *, *, #3280, .F. ) ;
#4843 = VERTEX_POINT ( 'NONE', #3340 ) ;
#4844 = CARTESIAN_POINT ( 'NONE',  ( -40.99999999999953104, 6.000000000000000000, 19.29999999999998295 ) ) ;
#4845 = CARTESIAN_POINT ( 'NONE',  ( -9.748247064703745579, 6.400000000000000355, -27.40833410816390980 ) ) ;
#4846 = CARTESIAN_POINT ( 'NONE',  ( 20.28763240130408008, 6.000000000000001776, -31.40467428451260190 ) ) ;
#4847 = VECTOR ( 'NONE', #1986, 1000.000000000000000 ) ;
#4848 = LINE ( 'NONE', #4323, #1993 ) ;
#4849 = CARTESIAN_POINT ( 'NONE',  ( 15.30910407543349194, 6.000000000000003553, -30.88855131825927458 ) ) ;
#4850 = ORIENTED_EDGE ( 'NONE', *, *, #2148, .F. ) ;
#4851 = CARTESIAN_POINT ( 'NONE',  ( -17.21657854415023436, 6.400000000000001243, -32.32717146139711417 ) ) ;
#4852 = FACE_OUTER_BOUND ( 'NONE', #4532, .T. ) ;
#4853 = CARTESIAN_POINT ( 'NONE',  ( -16.36120763144313983, 5.999999999999999112, -30.00578553538364091 ) ) ;
#4854 = CARTESIAN_POINT ( 'NONE',  ( 19.09497676621260354, 6.400000000000000355, -32.35640991933811961 ) ) ;
#4855 = CARTESIAN_POINT ( 'NONE',  ( -6.703443012874559237, 6.400000000000001243, -29.46498883771634780 ) ) ;
#4856 = DIRECTION ( 'NONE',  ( 0.000000000000000000, 1.000000000000000000, 0.000000000000000000 ) ) ;
#4857 = EDGE_LOOP ( 'NONE', ( #5272, #6678, #1296, #400, #3341, #1921 ) ) ;
#4858 = VECTOR ( 'NONE', #57, 1000.000000000000000 ) ;
#4859 = EDGE_CURVE ( 'NONE', #629, #1565, #305, .T. ) ;
#4860 = CARTESIAN_POINT ( 'NONE',  ( -15.49193337517941771, 6.400000000000000355, -30.11786744381776870 ) ) ;
#4861 = CARTESIAN_POINT ( 'NONE',  ( -9.077335247172200638, 6.400000000000000355, -32.30384705673326806 ) ) ;
#4862 = LINE ( 'NONE', #4263, #4010 ) ;
#4863 = VERTEX_POINT ( 'NONE', #4519 ) ;
#4864 = CARTESIAN_POINT ( 'NONE',  ( 41.00000000000047606, 6.000000000000000000, 19.29999999999997229 ) ) ;
#4865 = AXIS2_PLACEMENT_3D ( 'NONE', #1056, #6250, #1521 ) ;
#4866 = CARTESIAN_POINT ( 'NONE',  ( 0.4160036255851407017, 6.000000000000001776, -31.56076950754505006 ) ) ;
#4867 = EDGE_CURVE ( 'NONE', #2905, #3491, #1758, .T. ) ;
#4868 = CARTESIAN_POINT ( 'NONE',  ( -36.70000000000000284, 0.000000000000000000, 33.09999999999998010 ) ) ;
#4869 = VECTOR ( 'NONE', #2434, 1000.000000000000227 ) ;
#4870 = FACE_OUTER_BOUND ( 'NONE', #4677, .T. ) ;
#4871 = CARTESIAN_POINT ( 'NONE',  ( 19.08878445835498638, 5.999999999999997335, -30.16628133307895254 ) ) ;
#4872 = EDGE_LOOP ( 'NONE', ( #6969, #595, #3466, #2783, #249, #6719, #707, #4115, #2070, #6791, #1349, #31, #3059 ) ) ;
#4873 = CARTESIAN_POINT ( 'NONE',  ( 18.14953489992847580, 6.399999999999999467, -31.65340754726410921 ) ) ;
#4874 = DIRECTION ( 'NONE',  ( 0.000000000000000000, -1.000000000000000000, -0.000000000000000000 ) ) ;
#4875 = CARTESIAN_POINT ( 'NONE',  ( -8.093555131441647177, 6.400000000000000355, -29.24086060249916486 ) ) ;
#4876 = CARTESIAN_POINT ( 'NONE',  ( -14.33805666882192575, 6.400000000000000355, -30.06669801603505832 ) ) ;
#4877 = ORIENTED_EDGE ( 'NONE', *, *, #492, .F. ) ;
#4878 = CARTESIAN_POINT ( 'NONE',  ( -15.05959694591549258, 5.999999999999998224, -32.26130033667202923 ) ) ;
#4879 = PRODUCT_DEFINITION_CONTEXT ( 'detailed design', #3158, 'design' ) ;
#4880 = ORIENTED_EDGE ( 'NONE', *, *, #4221, .T. ) ;
#4881 = ORIENTED_EDGE ( 'NONE', *, *, #693, .T. ) ;
#4882 = DIRECTION ( 'NONE',  ( 0.000000000000000000, 0.000000000000000000, -1.000000000000000000 ) ) ;
#4883 = EDGE_CURVE ( 'NONE', #1467, #1193, #3225, .T. ) ;
#4884 = DIRECTION ( 'NONE',  ( 0.2700240373178284803, 0.000000000000000000, 0.9628535814289627126 ) ) ;
#4885 = VECTOR ( 'NONE', #2630, 1000.000000000000000 ) ;
#4886 = LINE ( 'NONE', #7125, #1795 ) ;
#4887 = VECTOR ( 'NONE', #6718, 1000.000000000000000 ) ;
#4888 = CARTESIAN_POINT ( 'NONE',  ( 1.592529259658609142, 6.400000000000000355, -31.01955749749770064 ) ) ;
#4889 = AXIS2_PLACEMENT_3D ( 'NONE', #7162, #3136, #788 ) ;
#4890 = CARTESIAN_POINT ( 'NONE',  ( 15.30514919390916084, 5.999999999999999112, -31.11259985616070267 ) ) ;
#4891 = VECTOR ( 'NONE', #4123, 1000.000000000000000 ) ;
#4892 = EDGE_LOOP ( 'NONE', ( #3413, #1829, #5513, #2764 ) ) ;
#4893 = CARTESIAN_POINT ( 'NONE',  ( -0.4266656600649711972, 6.400000000000001243, -32.46174920002016506 ) ) ;
#4894 = CARTESIAN_POINT ( 'NONE',  ( -4.197055313933442555, 6.000000000000000000, -31.62699742879001974 ) ) ;
#4895 = LINE ( 'NONE', #2421, #6190 ) ;
#4896 = ORIENTED_EDGE ( 'NONE', *, *, #462, .T. ) ;
#4897 = EDGE_CURVE ( 'NONE', #262, #1652, #3934, .T. ) ;
#4898 = CARTESIAN_POINT ( 'NONE',  ( 29.70000000000003482, 6.000000000000000000, -26.60000000000002274 ) ) ;
#4899 = VECTOR ( 'NONE', #5462, 1000.000000000000000 ) ;
#4900 = CARTESIAN_POINT ( 'NONE',  ( -9.077335247172200638, 6.000000000000000000, -32.30384705673326806 ) ) ;
#4901 = ORIENTED_EDGE ( 'NONE', *, *, #5436, .F. ) ;
#4902 = CARTESIAN_POINT ( 'NONE',  ( -8.118624663416390774, 6.000000000000000000, -27.36885365276607729 ) ) ;
#4903 = LINE ( 'NONE', #733, #3982 ) ;
#4904 = PLANE ( 'NONE',  #3507 ) ;
#4905 = EDGE_LOOP ( 'NONE', ( #3070, #907, #1522, #735 ) ) ;
#4906 = FACE_OUTER_BOUND ( 'NONE', #757, .T. ) ;
#4907 = EDGE_CURVE ( 'NONE', #2147, #4036, #2274, .T. ) ;
#4908 = FACE_OUTER_BOUND ( 'NONE', #1850, .T. ) ;
#4909 = EDGE_LOOP ( 'NONE', ( #6994, #6291, #6533, #2713 ) ) ;
#4910 = DIRECTION ( 'NONE',  ( -0.2735117483304424502, 0.000000000000000000, 0.9618686623054234497 ) ) ;
#4911 = DIRECTION ( 'NONE',  ( 0.000000000000000000, 1.000000000000000000, 0.000000000000000000 ) ) ;
#4912 = CARTESIAN_POINT ( 'NONE',  ( 19.15335655802045878, 6.000000000000001776, -30.22119562621699984 ) ) ;
#4913 = ORIENTED_EDGE ( 'NONE', *, *, #4463, .F. ) ;
#4914 = CARTESIAN_POINT ( 'NONE',  ( 18.92846441418987880, 6.400000000000001243, -29.25153395002939405 ) ) ;
#4915 = CARTESIAN_POINT ( 'NONE',  ( -14.96890456486169896, 6.000000000000000888, -29.46498883771634780 ) ) ;
#4916 = EDGE_CURVE ( 'NONE', #4021, #6591, #2075, .T. ) ;
#4917 = FACE_OUTER_BOUND ( 'NONE', #3480, .T. ) ;
#4918 = CARTESIAN_POINT ( 'NONE',  ( 1.300672112587828222, 6.400000000000002132, -29.14903157092576436 ) ) ;
#4919 = ORIENTED_EDGE ( 'NONE', *, *, #1968, .F. ) ;
#4920 = DIRECTION ( 'NONE',  ( -1.000000000000000000, 0.000000000000000000, 0.000000000000000000 ) ) ;
#4921 = ORIENTED_EDGE ( 'NONE', *, *, #315, .F. ) ;
#4922 = CARTESIAN_POINT ( 'NONE',  ( 18.49653903682856892, 6.400000000000000355, -29.98594074331262149 ) ) ;
#4923 = CARTESIAN_POINT ( 'NONE',  ( -16.78145747871522175, 6.000000000000000000, -32.37575699825519138 ) ) ;
#4924 = PLANE ( 'NONE',  #811 ) ;
#4925 = CARTESIAN_POINT ( 'NONE',  ( 0.7987152575730979143, 6.400000000000000355, -29.83199404060609083 ) ) ;
#4926 = EDGE_CURVE ( 'NONE', #1027, #2224, #2188, .T. ) ;
#4927 = CARTESIAN_POINT ( 'NONE',  ( 12.91406735570611097, 6.400000000000000355, -32.40377073975913902 ) ) ;
#4928 = VERTEX_POINT ( 'NONE', #1606 ) ;
#4929 = DIRECTION ( 'NONE',  ( 0.000000000000000000, 0.000000000000000000, 1.000000000000000000 ) ) ;
#4930 = CARTESIAN_POINT ( 'NONE',  ( -5.903148299085133388, 5.999999999999998224, -30.67671654566277795 ) ) ;
#4931 = B_SPLINE_CURVE_WITH_KNOTS ( 'NONE', 3,
 ( #5108, #3993, #2136, #3954, #6927, #3876, #5040, #4506, #3920, #5607, #4542, #6815, #980, #7436, #3292, #3326, #328, #5146, #473 ),
 .UNSPECIFIED., .F., .F.,
 ( 4, 1, 1, 1, 1, 1, 1, 1, 1, 1, 1, 1, 1, 1, 1, 1, 4 ),
 ( 0.000000000000000000, 0.05258259151502873291, 0.1056405906512272591, 0.1591859143949376776, 0.2138708615588969797, 0.2695888726926904400, 0.3265946226969957400, 0.3855616824854600222, 0.4462829796615855327, 0.5073536757037246936, 0.5682667696868893836, 0.6302685701335987156, 0.6945924765552947688, 0.7628241194466865993, 0.8361818111763062999, 0.9149028691619353060, 1.000000000000000000 ),
 .UNSPECIFIED. ) ;
#4932 = CARTESIAN_POINT ( 'NONE',  ( 13.68333578198595646, 6.400000000000002132, -29.63785432983778989 ) ) ;
#4933 = ORIENTED_EDGE ( 'NONE', *, *, #4671, .T. ) ;
#4934 = FACE_OUTER_BOUND ( 'NONE', #4333, .T. ) ;
#4935 = DIRECTION ( 'NONE',  ( -1.000000000000000000, 0.000000000000000000, -0.000000000000000000 ) ) ;
#4936 = ADVANCED_FACE ( 'NONE', ( #6295 ), #6753, .F. ) ;
#4937 = VERTEX_POINT ( 'NONE', #2616 ) ;
#4938 = VERTEX_POINT ( 'NONE', #1490 ) ;
#4939 = CARTESIAN_POINT ( 'NONE',  ( -15.42102581709495901, 6.400000000000000355, -30.16628133307896320 ) ) ;
#4940 = CARTESIAN_POINT ( 'NONE',  ( -6.964674145975467745, 6.000000000000001776, -32.31469760422292836 ) ) ;
#4941 = CARTESIAN_POINT ( 'NONE',  ( -5.325197647184434203E-15, 0.000000000000000000, -2.199999999999923350 ) ) ;
#4942 = ORIENTED_EDGE ( 'NONE', *, *, #821, .T. ) ;
#4943 = CARTESIAN_POINT ( 'NONE',  ( -5.956716322158739807, 6.000000000000002665, -31.40467428451260901 ) ) ;
#4944 = PLANE ( 'NONE',  #7310 ) ;
#4945 = ORIENTED_EDGE ( 'NONE', *, *, #39, .F. ) ;
#4946 = CARTESIAN_POINT ( 'NONE',  ( -6.845057309774212229, 6.400000000000001243, -30.86813789344900627 ) ) ;
#4947 = DIRECTION ( 'NONE',  ( -1.000000000000000000, 0.000000000000000000, 0.000000000000000000 ) ) ;
#4948 = CARTESIAN_POINT ( 'NONE',  ( -16.04943306178179085, 6.000000000000000000, -32.40282897541012375 ) ) ;
#4949 = EDGE_CURVE ( 'NONE', #2110, #5744, #3850, .T. ) ;
#4950 = CARTESIAN_POINT ( 'NONE',  ( 18.76617021346912395, 6.000000000000000888, -30.01815366372155935 ) ) ;
#4951 = ORIENTED_EDGE ( 'NONE', *, *, #6845, .T. ) ;
#4952 = DIRECTION ( 'NONE',  ( -0.000000000000000000, -1.000000000000000000, -0.000000000000000000 ) ) ;
#4953 = DIRECTION ( 'NONE',  ( 0.000000000000000000, 1.000000000000000000, -0.000000000000000000 ) ) ;
#4954 = CARTESIAN_POINT ( 'NONE',  ( 0.000000000000000000, 0.000000000000000000, 0.000000000000000000 ) ) ;
#4955 = ORIENTED_EDGE ( 'NONE', *, *, #3405, .F. ) ;
#4956 = DIRECTION ( 'NONE',  ( -0.000000000000000000, -1.000000000000000000, -0.000000000000000000 ) ) ;
#4957 = ADVANCED_FACE ( 'NONE', ( #959 ), #1560, .F. ) ;
#4958 = ORIENTED_EDGE ( 'NONE', *, *, #4829, .F. ) ;
#4959 = CARTESIAN_POINT ( 'NONE',  ( 14.09089646728899758, 5.999999999999998224, -29.63560710521890229 ) ) ;
#4960 = CARTESIAN_POINT ( 'NONE',  ( 18.46037721366816342, 6.000000000000000000, -32.40282897541012375 ) ) ;
#4961 = CARTESIAN_POINT ( 'NONE',  ( 20.32697772885710563, 5.999999999999999112, -31.24840645667678984 ) ) ;
#4962 = CARTESIAN_POINT ( 'NONE',  ( 0.9148219930451276793, 6.400000000000001243, -29.88233866217732526 ) ) ;
#4963 = CARTESIAN_POINT ( 'NONE',  ( 15.32399766824188525, 6.000000000000000888, -30.30407311388436398 ) ) ;
#4964 = ORIENTED_EDGE ( 'NONE', *, *, #1928, .F. ) ;
#4965 = CARTESIAN_POINT ( 'NONE',  ( -41.00000000000000000, 6.000000000000000000, -10.60000000000001208 ) ) ;
#4966 = CARTESIAN_POINT ( 'NONE',  ( 42.00000000000000000, 6.000000000000000000, 0.000000000000000000 ) ) ;
#4967 = VECTOR ( 'NONE', #5351, 1000.000000000000000 ) ;
#4968 = CARTESIAN_POINT ( 'NONE',  ( -6.879436193318876569, 6.400000000000002132, -30.58488935951355003 ) ) ;
#4969 = VERTEX_POINT ( 'NONE', #6333 ) ;
#4970 = DIRECTION ( 'NONE',  ( -0.2615077612116673000, 0.000000000000000000, -0.9652013731994280032 ) ) ;
#4971 = EDGE_CURVE ( 'NONE', #1587, #1830, #5883, .T. ) ;
#4972 = AXIS2_PLACEMENT_3D ( 'NONE', #3366, #6928, #7546 ) ;
#4973 = CARTESIAN_POINT ( 'NONE',  ( -1.596187565081648607, 6.000000000000000000, -32.36229352299960027 ) ) ;
#4974 = EDGE_LOOP ( 'NONE', ( #240, #3851, #6153, #5006 ) ) ;
#4975 = VERTEX_POINT ( 'NONE', #5195 ) ;
#4976 = CARTESIAN_POINT ( 'NONE',  ( -11.78122078459927558, 6.400000000000000355, -31.62699742879001974 ) ) ;
#4977 = DIRECTION ( 'NONE',  ( 0.000000000000000000, 0.000000000000000000, -1.000000000000000000 ) ) ;
#4978 = CARTESIAN_POINT ( 'NONE',  ( 19.39613520016591153, 6.000000000000000888, -30.96426640232826344 ) ) ;
#4979 = VERTEX_POINT ( 'NONE', #7052 ) ;
#4980 = CARTESIAN_POINT ( 'NONE',  ( -6.258916312522116776, 6.000000000000000000, -31.92673271707097982 ) ) ;
#4981 = AXIS2_PLACEMENT_3D ( 'NONE', #3689, #1949, #176 ) ;
#4982 = CARTESIAN_POINT ( 'NONE',  ( -15.78409268583335923, 6.400000000000001243, -31.67424710884988315 ) ) ;
#4983 = ORIENTED_EDGE ( 'NONE', *, *, #1264, .T. ) ;
#4984 = DIRECTION ( 'NONE',  ( -0.04590479439300436393, 0.000000000000000000, -0.9989458192773700285 ) ) ;
#4985 = EDGE_LOOP ( 'NONE', ( #6676, #2198, #4827, #4080 ) ) ;
#4986 = CARTESIAN_POINT ( 'NONE',  ( -40.99999999999953104, 6.000000000000000000, 10.89999999999998614 ) ) ;
#4987 = CARTESIAN_POINT ( 'NONE',  ( 37.70000000000000284, 0.000000000000000000, 0.000000000000000000 ) ) ;
#4988 = CARTESIAN_POINT ( 'NONE',  ( 18.46037721366816342, 6.400000000000000355, -29.98484210487556112 ) ) ;
#4989 = VERTEX_POINT ( 'NONE', #7561 ) ;
#4990 = VECTOR ( 'NONE', #3759, 1000.000000000000000 ) ;
#4991 = DIRECTION ( 'NONE',  ( 0.000000000000000000, 1.000000000000000000, -0.000000000000000000 ) ) ;
#4992 = ADVANCED_FACE ( 'NONE', ( #5307 ), #604, .T. ) ;
#4993 = DIRECTION ( 'NONE',  ( -0.000000000000000000, -1.000000000000000000, -0.000000000000000000 ) ) ;
#4994 = VECTOR ( 'NONE', #4491, 1000.000000000000000 ) ;
#4995 = SHAPE_DEFINITION_REPRESENTATION ( #993, #3605 ) ;
#4996 = CARTESIAN_POINT ( 'NONE',  ( 1.467075922331102733, 5.999999999999999112, -31.67628856778932089 ) ) ;
#4997 = CARTESIAN_POINT ( 'NONE',  ( 14.28730125576567644, 6.000000000000000000, -30.37948377056792637 ) ) ;
#4998 = CARTESIAN_POINT ( 'NONE',  ( 1.645037219335736989, 6.399999999999998579, -27.79175656040873577 ) ) ;
#4999 = CARTESIAN_POINT ( 'NONE',  ( 0.7816286551278450734, 6.000000000000000888, -29.76771219728753692 ) ) ;
#5000 = VECTOR ( 'NONE', #1070, 1000.000000000000000 ) ;
#5001 = CARTESIAN_POINT ( 'NONE',  ( 11.38175508027272009, 6.000000000000000000, -27.40274151928777613 ) ) ;
#5002 = VECTOR ( 'NONE', #7378, 1000.000000000000000 ) ;
#5003 = ADVANCED_FACE ( 'NONE', ( #1030, #3454 ), #23, .F. ) ;
#5004 = EDGE_CURVE ( 'NONE', #4503, #7297, #6371, .T. ) ;
#5005 = FACE_OUTER_BOUND ( 'NONE', #3021, .T. ) ;
#5006 = ORIENTED_EDGE ( 'NONE', *, *, #910, .T. ) ;
#5007 = VECTOR ( 'NONE', #4787, 1000.000000000000000 ) ;
#5008 = CARTESIAN_POINT ( 'NONE',  ( -6.410759253585117001, 6.000000000000000000, -32.05409105858822727 ) ) ;
#5009 = CARTESIAN_POINT ( 'NONE',  ( 20.35543664171865785, 5.999999999999999112, -30.97161304018186456 ) ) ;
#5010 = ORIENTED_EDGE ( 'NONE', *, *, #1340, .F. ) ;
#5011 = CARTESIAN_POINT ( 'NONE',  ( 12.45756480889177098, 6.000000000000000000, -31.32533824806056799 ) ) ;
#5012 = EDGE_CURVE ( 'NONE', #2395, #4409, #5803, .T. ) ;
#5013 = CARTESIAN_POINT ( 'NONE',  ( 12.26192086025705130, 6.400000000000000355, -27.40274151928777613 ) ) ;
#5014 = ORIENTED_EDGE ( 'NONE', *, *, #4907, .T. ) ;
#5015 = LINE ( 'NONE', #7253, #5124 ) ;
#5016 = CARTESIAN_POINT ( 'NONE',  ( -16.03717815756465725, 6.400000000000000355, -29.21843924883478394 ) ) ;
#5017 = CARTESIAN_POINT ( 'NONE',  ( -12.36113957008229747, 6.400000000000000355, -32.40377073975913902 ) ) ;
#5018 = EDGE_LOOP ( 'NONE', ( #3254, #7001, #3352, #1713 ) ) ;
#5019 = B_SPLINE_SURFACE_WITH_KNOTS ( 'NONE', 3, 1, ( 
 ( #3657, #2606 ),
 ( #5998, #142 ),
 ( #3144, #5498 ),
 ( #5957, #219 ),
 ( #3764, #6105 ),
 ( #3179, #5531 ),
 ( #251, #685 ),
 ( #3032, #106 ),
 ( #2461, #4815 ),
 ( #949, #1523 ),
 ( #4401, #2028 ),
 ( #3923, #904 ),
 ( #6175, #2793 ),
 ( #1599, #869 ),
 ( #982, #3804 ),
 ( #3328, #1566 ),
 ( #2140, #401 ),
 ( #5723, #330 ),
 ( #5647, #3213 ) ),
 .UNSPECIFIED., .F., .F., .F.,
 ( 4, 1, 1, 1, 1, 1, 1, 1, 1, 1, 1, 1, 1, 1, 1, 1, 4 ),
 ( 2, 2 ),
 ( 0.000000000000000000, 0.06620912907594073138, 0.1293744479247372903, 0.1899490606716170704, 0.2493359823534212760, 0.3069126221784574948, 0.3646951079387710792, 0.4218188737942624167, 0.4800278673041175614, 0.5389254486384731369, 0.5982290085137695890, 0.6583116032620592861, 0.7211353050385649333, 0.7856758387772383445, 0.8538181377782179116, 0.9246585577391635002, 1.000000000000000000 ),
 ( 0.000000000000000000, 1.000000000000000000 ),
 .UNSPECIFIED. ) ;
#5020 = VECTOR ( 'NONE', #5526, 1000.000000000000000 ) ;
#5021 = CARTESIAN_POINT ( 'NONE',  ( 18.47263211788529347, 6.400000000000000355, -29.21843924883478394 ) ) ;
#5022 = DIRECTION ( 'NONE',  ( 0.000000000000000000, 0.000000000000000000, 1.000000000000000000 ) ) ;
#5023 = ORIENTED_EDGE ( 'NONE', *, *, #6772, .F. ) ;
#5024 = CARTESIAN_POINT ( 'NONE',  ( -7.137149845173369478, 6.000000000000000888, -31.52919022938411331 ) ) ;
#5025 = ADVANCED_FACE ( 'NONE', ( #5158 ), #4129, .F. ) ;
#5026 = ORIENTED_EDGE ( 'NONE', *, *, #3381, .F. ) ;
#5027 = CARTESIAN_POINT ( 'NONE',  ( -7.783971509794650245, 6.000000000000000000, -32.40282897541012375 ) ) ;
#5028 = CARTESIAN_POINT ( 'NONE',  ( -2.561554020043127267, 6.400000000000000355, -29.63604775656636292 ) ) ;
#5029 = EDGE_LOOP ( 'NONE', ( #670, #6162, #6984, #6848, #144, #4440 ) ) ;
#5030 = CARTESIAN_POINT ( 'NONE',  ( 8.550845508982639842, 6.000000000000000888, -30.60290464797072119 ) ) ;
#5031 = EDGE_LOOP ( 'NONE', ( #3160, #7179, #7133, #1210, #2538, #1001, #6486, #2651, #7014, #3619, #4615, #6970, #6537, #2459, #6750, #4921, #3608, #4823, #3945, #362, #2039, #3387 ) ) ;
#5032 = CARTESIAN_POINT ( 'NONE',  ( -0.2459726260707847945, 6.400000000000000355, -31.74666093775691778 ) ) ;
#5033 = CARTESIAN_POINT ( 'NONE',  ( 8.809323323504724357, 6.000000000000000888, -31.54467380516293318 ) ) ;
#5034 = EDGE_CURVE ( 'NONE', #4652, #4309, #3334, .T. ) ;
#5035 = CARTESIAN_POINT ( 'NONE',  ( -14.15756295830629696, 5.999999999999998224, -31.08420269543195502 ) ) ;
#5036 = PLANE ( 'NONE',  #7566 ) ;
#5037 = CARTESIAN_POINT ( 'NONE',  ( 16.08349932358854062, 6.000000000000000000, -32.40377073975913902 ) ) ;
#5038 = CARTESIAN_POINT ( 'NONE',  ( 11.38175508027272009, 6.000000000000000000, -27.40274151928777613 ) ) ;
#5039 = LINE ( 'NONE', #5603, #22 ) ;
#5040 = CARTESIAN_POINT ( 'NONE',  ( -15.27564488196067138, 6.400000000000001243, -29.33502493663241140 ) ) ;
#5041 = VERTEX_POINT ( 'NONE', #2380 ) ;
#5042 = CARTESIAN_POINT ( 'NONE',  ( 8.609071749534454199, 6.400000000000001243, -30.85030058641173412 ) ) ;
#5043 = EDGE_CURVE ( 'NONE', #571, #5377, #3495, .T. ) ;
#5044 = CARTESIAN_POINT ( 'NONE',  ( -6.941927246331324852, 6.000000000000003553, -30.42305239743646439 ) ) ;
#5045 = ORIENTED_EDGE ( 'NONE', *, *, #6029, .F. ) ;
#5046 = CARTESIAN_POINT ( 'NONE',  ( -8.094813823534334318, 6.400000000000000355, -31.65340754726410921 ) ) ;
#5047 = CARTESIAN_POINT ( 'NONE',  ( -15.11385775522537500, 6.400000000000000355, -30.76953142554205201 ) ) ;
#5048 = ORIENTED_EDGE ( 'NONE', *, *, #6171, .T. ) ;
#5049 = ORIENTED_EDGE ( 'NONE', *, *, #1563, .T. ) ;
#5050 = CARTESIAN_POINT ( 'NONE',  ( 1.593858271132366555, 5.999999999999999112, -31.05761756634469606 ) ) ;
#5051 = CARTESIAN_POINT ( 'NONE',  ( -15.87632198061540656, 5.999999999999999112, -31.68538959708835989 ) ) ;
#5052 = EDGE_CURVE ( 'NONE', #6043, #1283, #7598, .T. ) ;
#5053 = DIRECTION ( 'NONE',  ( 0.000000000000000000, 0.000000000000000000, 1.000000000000000000 ) ) ;
#5054 = EDGE_LOOP ( 'NONE', ( #6778, #5566, #7557, #7199 ) ) ;
#5055 = CARTESIAN_POINT ( 'NONE',  ( 16.37044378158612901, 6.000000000000000000, -27.40274151928777613 ) ) ;
#5056 = CARTESIAN_POINT ( 'NONE',  ( 18.97043199496901167, 6.399999999999998579, -31.60677690369401915 ) ) ;
#5057 = CARTESIAN_POINT ( 'NONE',  ( 16.37044378158612545, 6.000000000000000000, -27.40274151928777613 ) ) ;
#5058 = VERTEX_POINT ( 'NONE', #3534 ) ;
#5059 = CARTESIAN_POINT ( 'NONE',  ( -6.878221332703831514, 6.000000000000001776, -31.14225976430953580 ) ) ;
#5060 = CARTESIAN_POINT ( 'NONE',  ( -8.951116992163093755, 6.000000000000000000, -32.32717146139710707 ) ) ;
#5061 = CARTESIAN_POINT ( 'NONE',  ( -8.170204754688263904, 6.000000000000001776, -32.39379971801984937 ) ) ;
#5062 = ORIENTED_EDGE ( 'NONE', *, *, #3448, .F. ) ;
#5063 = FACE_OUTER_BOUND ( 'NONE', #3630, .T. ) ;
#5064 = ORIENTED_EDGE ( 'NONE', *, *, #2956, .T. ) ;
#5065 = CARTESIAN_POINT ( 'NONE',  ( 0.3426500702498210260, 6.399999999999999467, -30.33998372893965012 ) ) ;
#5066 = CARTESIAN_POINT ( 'NONE',  ( -41.99999999999953104, 0.000000000000000000, 11.89999999999998614 ) ) ;
#5067 = EDGE_CURVE ( 'NONE', #7585, #6157, #2800, .T. ) ;
#5068 = EDGE_CURVE ( 'NONE', #942, #2717, #6899, .T. ) ;
#5069 = CARTESIAN_POINT ( 'NONE',  ( 1.591186085923248950, 6.000000000000000888, -31.09662884391897819 ) ) ;
#5070 = FACE_OUTER_BOUND ( 'NONE', #6013, .T. ) ;
#5071 = PLANE ( 'NONE',  #6794 ) ;
#5072 = CARTESIAN_POINT ( 'NONE',  ( -11.25342953039562843, 6.400000000000000355, -29.44751168920121742 ) ) ;
#5073 = CARTESIAN_POINT ( 'NONE',  ( 0.3267652238382123264, 6.400000000000002132, -29.08919841911167836 ) ) ;
#5074 = B_SPLINE_SURFACE_WITH_KNOTS ( 'NONE', 3, 1, ( 
 ( #2799, #5692 ),
 ( #340, #6898 ),
 ( #2689, #5051 ),
 ( #7446, #409 ),
 ( #3224, #5086 ),
 ( #3375, #4553 ),
 ( #374, #6862 ),
 ( #1489, #1533 ),
 ( #7373, #4006 ),
 ( #2073, #2108 ),
 ( #4444, #301 ),
 ( #7409, #1605 ),
 ( #3964, #4479 ),
 ( #3888, #1644 ),
 ( #449, #7337 ),
 ( #5731, #2653 ),
 ( #5157, #7481 ),
 ( #2221, #6225 ),
 ( #2150, #6752 ) ),
 .UNSPECIFIED., .F., .F., .F.,
 ( 4, 1, 1, 1, 1, 1, 1, 1, 1, 1, 1, 1, 1, 1, 1, 1, 4 ),
 ( 2, 2 ),
 ( 0.000000000000000000, 0.07191545516195228804, 0.1407403692576977283, 0.2060352807062172109, 0.2683491211605912863, 0.3282273963484793611, 0.3869060125988788568, 0.4440198081361254046, 0.5015711334728623072, 0.5583256115710280021, 0.6155586782909044929, 0.6731311583151199374, 0.7325152552004551287, 0.7940939077381058420, 0.8591197148003123507, 0.9273332820786530650, 1.000000000000000000 ),
 ( 0.000000000000000000, 1.000000000000000000 ),
 .UNSPECIFIED. ) ;
#5075 = CARTESIAN_POINT ( 'NONE',  ( 37.70000000000000284, 6.000000000000000000, 0.000000000000000000 ) ) ;
#5076 = VERTEX_POINT ( 'NONE', #3728 ) ;
#5077 = CARTESIAN_POINT ( 'NONE',  ( 19.45021332953445992, 6.400000000000000355, -32.26130033667202923 ) ) ;
#5078 = CARTESIAN_POINT ( 'NONE',  ( -6.845057309774212229, 6.000000000000000000, -30.86813789344900627 ) ) ;
#5079 = DIRECTION ( 'NONE',  ( 0.000000000000000000, 0.000000000000000000, 1.000000000000000000 ) ) ;
#5080 = VECTOR ( 'NONE', #480, 1000.000000000000000 ) ;
#5081 = ORIENTED_EDGE ( 'NONE', *, *, #1519, .T. ) ;
#5082 = CARTESIAN_POINT ( 'NONE',  ( -15.84012904862042426, 6.399999999999999467, -29.99909451965388030 ) ) ;
#5083 = ORIENTED_EDGE ( 'NONE', *, *, #6606, .F. ) ;
#5084 = VECTOR ( 'NONE', #1272, 1000.000000000000000 ) ;
#5085 = CARTESIAN_POINT ( 'NONE',  ( 1.467075922331102733, 6.399999999999999467, -31.67628856778932089 ) ) ;
#5086 = CARTESIAN_POINT ( 'NONE',  ( -15.69694400562984882, 6.000000000000000000, -31.65881082731982588 ) ) ;
#5087 = CARTESIAN_POINT ( 'NONE',  ( 19.39821740340327594, 6.000000000000000000, -30.90084892725812438 ) ) ;
#5088 = EDGE_LOOP ( 'NONE', ( #5536, #3257, #4840, #2363 ) ) ;
#5089 = DIRECTION ( 'NONE',  ( 0.000000000000000000, -0.000000000000000000, 1.000000000000000000 ) ) ;
#5090 = CARTESIAN_POINT ( 'NONE',  ( 0.4565532781619267011, 5.999999999999999112, -30.44755629823988485 ) ) ;
#5091 = EDGE_CURVE ( 'NONE', #4015, #5779, #5348, .T. ) ;
#5092 = CARTESIAN_POINT ( 'NONE',  ( -16.21266713383851510, 6.399999999999998579, -31.67508321121245629 ) ) ;
#5093 = CARTESIAN_POINT ( 'NONE',  ( -7.610860428628269503, 6.000000000000000888, -31.68538959708837410 ) ) ;
#5094 = LINE ( 'NONE', #6761, #3500 ) ;
#5095 = CARTESIAN_POINT ( 'NONE',  ( -7.980732325866775057, 6.000000000000000000, -32.40104301391132680 ) ) ;
#5096 = EDGE_LOOP ( 'NONE', ( #4403, #2666, #6257, #1808 ) ) ;
#5097 = CARTESIAN_POINT ( 'NONE',  ( 8.791935341149738292, 6.000000000000000000, -31.62699742879001974 ) ) ;
#5098 = EDGE_LOOP ( 'NONE', ( #6880, #7428, #7292, #6435 ) ) ;
#5099 = CARTESIAN_POINT ( 'NONE',  ( 42.00000000000047606, 6.000000000000000000, 11.89999999999998970 ) ) ;
#5100 = EDGE_CURVE ( 'NONE', #4652, #988, #760, .T. ) ;
#5101 = CARTESIAN_POINT ( 'NONE',  ( 1.593858271132366555, 6.400000000000000355, -31.05761756634469606 ) ) ;
#5102 = CARTESIAN_POINT ( 'NONE',  ( -7.010183329973526334, 6.000000000000000888, -29.33502493663241495 ) ) ;
#5103 = CARTESIAN_POINT ( 'NONE',  ( 15.30744499400416103, 6.400000000000000355, -31.32533824806056799 ) ) ;
#5104 = FACE_OUTER_BOUND ( 'NONE', #6227, .T. ) ;
#5105 = CARTESIAN_POINT ( 'NONE',  ( -6.935515038801723264, 6.400000000000003020, -31.29617310557256715 ) ) ;
#5106 = DIRECTION ( 'NONE',  ( 0.04716965094408092501, 0.000000000000000000, 0.9988868925107654562 ) ) ;
#5107 = VECTOR ( 'NONE', #6839, 1000.000000000000000 ) ;
#5108 = CARTESIAN_POINT ( 'NONE',  ( -16.03717815756465725, 6.400000000000000355, -29.21843924883478394 ) ) ;
#5109 = EDGE_CURVE ( 'NONE', #7493, #4831, #2575, .T. ) ;
#5110 = ORIENTED_EDGE ( 'NONE', *, *, #5292, .F. ) ;
#5111 = LINE ( 'NONE', #6216, #5615 ) ;
#5112 = CARTESIAN_POINT ( 'NONE',  ( -7.783971509794650245, 6.400000000000000355, -29.98484210487556112 ) ) ;
#5113 = CARTESIAN_POINT ( 'NONE',  ( -2.561554020043127267, 6.000000000000000000, -30.41282014694472124 ) ) ;
#5114 = VERTEX_POINT ( 'NONE', #799 ) ;
#5115 = VECTOR ( 'NONE', #3138, 1000.000000000000000 ) ;
#5116 = VERTEX_POINT ( 'NONE', #6034 ) ;
#5117 = AXIS2_PLACEMENT_3D ( 'NONE', #6567, #4257, #1768 ) ;
#5118 = VERTEX_POINT ( 'NONE', #4328 ) ;
#5119 = CARTESIAN_POINT ( 'NONE',  ( 7.768932539792050562, 6.000000000000000000, -27.40833410816390980 ) ) ;
#5120 = CARTESIAN_POINT ( 'NONE',  ( -7.348426020158391303, 5.999999999999999112, -32.38333720440877528 ) ) ;
#5121 = DIRECTION ( 'NONE',  ( -0.000000000000000000, -1.000000000000000000, 0.000000000000000000 ) ) ;
#5122 = VERTEX_POINT ( 'NONE', #7097 ) ;
#5123 = DIRECTION ( 'NONE',  ( -1.000000000000000000, 0.000000000000000000, 0.000000000000000000 ) ) ;
#5124 = VECTOR ( 'NONE', #3262, 1000.000000000000000 ) ;
#5125 = CARTESIAN_POINT ( 'NONE',  ( -0.04742874844065371465, 6.000000000000000000, -30.18530340632177911 ) ) ;
#5126 = CARTESIAN_POINT ( 'NONE',  ( -15.97213289671986836, 6.000000000000000000, -31.68638842117765719 ) ) ;
#5127 = EDGE_LOOP ( 'NONE', ( #4191, #2302, #4877, #7004 ) ) ;
#5128 = CARTESIAN_POINT ( 'NONE',  ( 0.7987152575730979143, 6.000000000000000000, -29.83199404060609083 ) ) ;
#5129 = CARTESIAN_POINT ( 'NONE',  ( -7.980732325866775057, 6.000000000000000000, -32.40104301391132680 ) ) ;
#5130 = PLANE ( 'NONE',  #5696 ) ;
#5131 = ORIENTED_EDGE ( 'NONE', *, *, #5791, .F. ) ;
#5132 = DIRECTION ( 'NONE',  ( 0.000000000000000000, 1.000000000000000000, -0.000000000000000000 ) ) ;
#5133 = ORIENTED_EDGE ( 'NONE', *, *, #6641, .F. ) ;
#5134 = EDGE_CURVE ( 'NONE', #2121, #1527, #3127, .T. ) ;
#5135 = DIRECTION ( 'NONE',  ( 0.000000000000000000, 1.000000000000000000, 0.000000000000000000 ) ) ;
#5136 = CARTESIAN_POINT ( 'NONE',  ( -14.15275096294532631, 6.000000000000000000, -30.91432945549820133 ) ) ;
#5137 = CARTESIAN_POINT ( 'NONE',  ( -16.24619387785391567, 6.400000000000000355, -32.40104301391132680 ) ) ;
#5138 = ORIENTED_EDGE ( 'NONE', *, *, #6268, .T. ) ;
#5139 = PLANE ( 'NONE',  #1429 ) ;
#5140 = CYLINDRICAL_SURFACE ( 'NONE', #6427, 1.000000000000000888 ) ;
#5141 = EDGE_CURVE ( 'NONE', #2338, #1259, #4895, .T. ) ;
#5142 = LINE ( 'NONE', #3917, #5988 ) ;
#5143 = CARTESIAN_POINT ( 'NONE',  ( 0.4739485626742550028, 6.000000000000000888, -28.60757940785763509 ) ) ;
#5144 = B_SPLINE_CURVE_WITH_KNOTS ( 'NONE', 3,
 ( #2077, #5544, #919, #3156, #263, #2693, #3267 ),
 .UNSPECIFIED., .F., .F.,
 ( 4, 1, 1, 1, 4 ),
 ( 0.000000000000000000, 0.2428137894367895788, 0.4977966720338413698, 0.7541399809292369527, 1.000000000000000000 ),
 .UNSPECIFIED. ) ;
#5145 = EDGE_LOOP ( 'NONE', ( #875, #3975, #2731, #12 ) ) ;
#5146 = CARTESIAN_POINT ( 'NONE',  ( -14.15817266973187039, 6.399999999999999467, -30.83309629996340107 ) ) ;
#5147 = DIRECTION ( 'NONE',  ( 0.000000000000000000, 0.000000000000000000, 1.000000000000000000 ) ) ;
#5148 = ORIENTED_EDGE ( 'NONE', *, *, #5882, .T. ) ;
#5149 = ORIENTED_EDGE ( 'NONE', *, *, #6109, .T. ) ;
#5150 = CARTESIAN_POINT ( 'NONE',  ( 8.550845508982639842, 6.400000000000001243, -30.60290464797072119 ) ) ;
#5151 = CARTESIAN_POINT ( 'NONE',  ( 42.00000000000024158, 0.000000000000000000, -3.200000000000022826 ) ) ;
#5152 = LINE ( 'NONE', #6326, #2918 ) ;
#5153 = EDGE_CURVE ( 'NONE', #6978, #4989, #1773, .T. ) ;
#5154 = ADVANCED_FACE ( 'NONE', ( #1300 ), #5678, .F. ) ;
#5155 = ORIENTED_EDGE ( 'NONE', *, *, #2202, .F. ) ;
#5156 = CARTESIAN_POINT ( 'NONE',  ( 0.5635211480463473421, 5.999999999999999112, -32.36440026479317567 ) ) ;
#5157 = CARTESIAN_POINT ( 'NONE',  ( -15.11367507528404985, 6.400000000000004796, -30.96426640232826344 ) ) ;
#5158 = FACE_OUTER_BOUND ( 'NONE', #3671, .T. ) ;
#5159 = VERTEX_POINT ( 'NONE', #6485 ) ;
#5160 = LINE ( 'NONE', #2225, #5564 ) ;
#5161 = CARTESIAN_POINT ( 'NONE',  ( 0.2765500325053194541, 6.000000000000001776, -30.29521717154169380 ) ) ;
#5162 = ADVANCED_FACE ( 'NONE', ( #3572 ), #4534, .F. ) ;
#5163 = DIRECTION ( 'NONE',  ( -0.000000000000000000, 1.000000000000000000, -0.000000000000000000 ) ) ;
#5164 = ORIENTED_EDGE ( 'NONE', *, *, #2685, .T. ) ;
#5165 = DIRECTION ( 'NONE',  ( 0.000000000000000000, 1.000000000000000000, 0.000000000000000000 ) ) ;
#5166 = CARTESIAN_POINT ( 'NONE',  ( -2.359559836335558103, 6.000000000000000000, -27.40377073975913902 ) ) ;
#5167 = FACE_OUTER_BOUND ( 'NONE', #7174, .T. ) ;
#5168 = ORIENTED_EDGE ( 'NONE', *, *, #2469, .F. ) ;
#5169 = CARTESIAN_POINT ( 'NONE',  ( 6.791541328303813962, 6.000000000000000000, -27.40833410816390980 ) ) ;
#5170 = VERTEX_POINT ( 'NONE', #3839 ) ;
#5171 = CARTESIAN_POINT ( 'NONE',  ( -15.41483350923734896, 6.399999999999999467, -32.35640991933811250 ) ) ;
#5172 = B_SPLINE_CURVE_WITH_KNOTS ( 'NONE', 3,
 ( #5030, #1546, #3278, #970, #6272, #1007, #3315 ),
 .UNSPECIFIED., .F., .F.,
 ( 4, 1, 1, 1, 4 ),
 ( 0.000000000000000000, 0.2351661373805172817, 0.4932514983218314053, 0.7555514380808884267, 1.000000000000000000 ),
 .UNSPECIFIED. ) ;
#5173 = EDGE_CURVE ( 'NONE', #1504, #6855, #4402, .T. ) ;
#5174 = CARTESIAN_POINT ( 'NONE',  ( -0.03100776563422633775, 5.999999999999999112, -32.46695135513984809 ) ) ;
#5175 = CARTESIAN_POINT ( 'NONE',  ( -6.703443012874559237, 6.000000000000000888, -29.46498883771634780 ) ) ;
#5176 = ORIENTED_EDGE ( 'NONE', *, *, #1473, .T. ) ;
#5177 = LINE ( 'NONE', #7540, #3159 ) ;
#5178 = DIRECTION ( 'NONE',  ( -1.000000000000000000, 0.000000000000000000, -0.000000000000000000 ) ) ;
#5179 = CARTESIAN_POINT ( 'NONE',  ( 0.7405286324366229245, 6.400000000000000355, -29.80676394856109113 ) ) ;
#5180 = CARTESIAN_POINT ( 'NONE',  ( 1.400607858477558088, 6.400000000000000355, -28.80271519039200001 ) ) ;
#5181 = ADVANCED_FACE ( 'NONE', ( #4471 ), #3342, .F. ) ;
#5182 = CARTESIAN_POINT ( 'NONE',  ( -11.78122078459927735, 6.400000000000001243, -31.62699742879002685 ) ) ;
#5183 = CARTESIAN_POINT ( 'NONE',  ( 9.814938142507424246, 6.400000000000000355, -27.40833410816390980 ) ) ;
#5184 = ORIENTED_EDGE ( 'NONE', *, *, #3086, .F. ) ;
#5185 = VERTEX_POINT ( 'NONE', #3924 ) ;
#5186 = CARTESIAN_POINT ( 'NONE',  ( -37.70000000000000284, 6.000000000000000000, 10.89999999999998614 ) ) ;
#5187 = CARTESIAN_POINT ( 'NONE',  ( -2.359559836335558103, 6.400000000000000355, -27.40377073975913902 ) ) ;
#5188 = CARTESIAN_POINT ( 'NONE',  ( -14.22217787414588130, 6.000000000000001776, -31.40467428451260901 ) ) ;
#5189 = CARTESIAN_POINT ( 'NONE',  ( 12.89382264426988911, 6.000000000000000000, -29.46825075787636550 ) ) ;
#5190 = ADVANCED_FACE ( 'NONE', ( #2607 ), #6142, .F. ) ;
#5191 = CARTESIAN_POINT ( 'NONE',  ( 0.7207684578670120468, 6.400000000000002132, -32.31505650017343356 ) ) ;
#5192 = CARTESIAN_POINT ( 'NONE',  ( 16.08349932358854062, 6.400000000000000355, -32.40377073975913902 ) ) ;
#5193 = AXIS2_PLACEMENT_3D ( 'NONE', #3540, #5808, #529 ) ;
#5194 = EDGE_CURVE ( 'NONE', #3202, #1747, #870, .T. ) ;
#5195 = CARTESIAN_POINT ( 'NONE',  ( 6.523940323386939077, 6.000000000000000000, -28.23934310325624253 ) ) ;
#5196 = ORIENTED_EDGE ( 'NONE', *, *, #2276, .F. ) ;
#5197 = B_SPLINE_SURFACE_WITH_KNOTS ( 'NONE', 3, 1, ( 
 ( #3688, #791 ),
 ( #4925, #7241 ),
 ( #4962, #830 ),
 ( #6554, #7165 ),
 ( #678, #1402 ),
 ( #5454, #174 ),
 ( #4354, #5993 ),
 ( #2570, #246 ),
 ( #2530, #3139 ),
 ( #6517, #138 ),
 ( #6028, #3758 ),
 ( #1835, #6101 ),
 ( #6065, #215 ),
 ( #4888, #4204 ),
 ( #5493, #3027 ) ),
 .UNSPECIFIED., .F., .F., .F.,
 ( 4, 1, 1, 1, 1, 1, 1, 1, 1, 1, 1, 1, 4 ),
 ( 2, 2 ),
 ( 0.000000000000000000, 0.1179626809593169179, 0.2353850521763493908, 0.3540420298570993163, 0.4769434117422013397, 0.5393121443127426584, 0.6019934765779363373, 0.6646091280717575378, 0.7281462270606898768, 0.7932190586341273386, 0.8600569414623441267, 0.9290581586385634472, 1.000000000000000000 ),
 ( 0.000000000000000000, 1.000000000000000000 ),
 .UNSPECIFIED. ) ;
#5198 = CARTESIAN_POINT ( 'NONE',  ( -29.69999999999997087, 0.000000000000000000, -25.60000000000002274 ) ) ;
#5199 = DIRECTION ( 'NONE',  ( -0.9988955341091332318, 0.000000000000000000, 0.04698629520221223044 ) ) ;
#5200 = CARTESIAN_POINT ( 'NONE',  ( 0.6360903723163385814, 6.000000000000000000, -30.97183323682475731 ) ) ;
#5201 = AXIS2_PLACEMENT_3D ( 'NONE', #4224, #3584, #7109 ) ;
#5202 = CARTESIAN_POINT ( 'NONE',  ( -8.093555131441647177, 6.000000000000000000, -29.24086060249916486 ) ) ;
#5203 = EDGE_LOOP ( 'NONE', ( #4964, #4282, #5873, #224 ) ) ;
#5204 = CARTESIAN_POINT ( 'NONE',  ( -6.906153901203855305, 5.999999999999998224, -30.50091375972737495 ) ) ;
#5205 = CARTESIAN_POINT ( 'NONE',  ( 15.31324953869684968, 5.999999999999999112, -30.64720285005450862 ) ) ;
#5206 = LINE ( 'NONE', #6531, #2501 ) ;
#5207 = CARTESIAN_POINT ( 'NONE',  ( 1.400607858477558088, 6.400000000000000355, -28.80271519039200001 ) ) ;
#5208 = ORIENTED_EDGE ( 'NONE', *, *, #1645, .F. ) ;
#5209 = AXIS2_PLACEMENT_3D ( 'NONE', #845, #5507, #6116 ) ;
#5210 = CARTESIAN_POINT ( 'NONE',  ( 12.43756313341658526, 6.000000000000000888, -31.32439740430231723 ) ) ;
#5211 = VECTOR ( 'NONE', #1875, 1000.000000000000000 ) ;
#5212 = DIRECTION ( 'NONE',  ( 0.000000000000000000, 0.000000000000000000, 1.000000000000000000 ) ) ;
#5213 = CARTESIAN_POINT ( 'NONE',  ( 4.732056435658505755, 6.400000000000000355, -28.23934310325624253 ) ) ;
#5214 = EDGE_CURVE ( 'NONE', #1572, #4119, #3214, .T. ) ;
#5215 = DIRECTION ( 'NONE',  ( 0.000000000000000000, 0.000000000000000000, -1.000000000000000000 ) ) ;
#5216 = FACE_OUTER_BOUND ( 'NONE', #3093, .T. ) ;
#5217 = CARTESIAN_POINT ( 'NONE',  ( 0.9148219930451276793, 6.400000000000001243, -29.88233866217732526 ) ) ;
#5218 = FACE_OUTER_BOUND ( 'NONE', #201, .T. ) ;
#5219 = VECTOR ( 'NONE', #4007, 1000.000000000000227 ) ;
#5220 = DIRECTION ( 'NONE',  ( 0.9618686623054234497, -0.000000000000000000, 0.2735117483304424502 ) ) ;
#5221 = CARTESIAN_POINT ( 'NONE',  ( -42.00000000000000000, 6.000000000000000000, -25.70000000000001350 ) ) ;
#5222 = PLANE ( 'NONE',  #4972 ) ;
#5223 = ORIENTED_EDGE ( 'NONE', *, *, #4221, .F. ) ;
#5224 = ORIENTED_EDGE ( 'NONE', *, *, #986, .T. ) ;
#5225 = DIRECTION ( 'NONE',  ( 0.000000000000000000, 0.000000000000000000, -1.000000000000000000 ) ) ;
#5226 = CARTESIAN_POINT ( 'NONE',  ( 20.08001308126199902, 5.999999999999997335, -31.81347722895037933 ) ) ;
#5227 = CARTESIAN_POINT ( 'NONE',  ( 13.92293287995960505, 6.400000000000000355, -28.90780692831842913 ) ) ;
#5228 = VECTOR ( 'NONE', #6283, 1000.000000000000000 ) ;
#5229 = ADVANCED_FACE ( 'NONE', ( #6744 ), #6884, .F. ) ;
#5230 = CARTESIAN_POINT ( 'NONE',  ( -16.35901668342879134, 6.399999999999999467, -29.24086060249916130 ) ) ;
#5231 = AXIS2_PLACEMENT_3D ( 'NONE', #460, #5132, #2809 ) ;
#5232 = EDGE_LOOP ( 'NONE', ( #3354, #2327, #1031, #2012, #3418, #4791 ) ) ;
#5233 = CARTESIAN_POINT ( 'NONE',  ( 0.2041304997131290766, 6.399999999999998579, -29.27331203521053737 ) ) ;
#5234 = CARTESIAN_POINT ( 'NONE',  ( -6.275781573967035953, 6.400000000000000355, -29.76330186099337283 ) ) ;
#5235 = CARTESIAN_POINT ( 'NONE',  ( 0.4739485626742550028, 6.400000000000001243, -28.60757940785763509 ) ) ;
#5236 = ORIENTED_EDGE ( 'NONE', *, *, #4144, .F. ) ;
#5237 = DIRECTION ( 'NONE',  ( -1.000000000000000000, 0.000000000000000000, 2.420544385083917922E-15 ) ) ;
#5238 = EDGE_CURVE ( 'NONE', #1941, #3737, #5821, .T. ) ;
#5239 = LINE ( 'NONE', #454, #5809 ) ;
#5240 = CARTESIAN_POINT ( 'NONE',  ( -41.99999999999953104, 6.000000000000000000, 0.000000000000000000 ) ) ;
#5241 = B_SPLINE_CURVE_WITH_KNOTS ( 'NONE', 3,
 ( #6743, #7328, #2714, #5681, #5077, #2063, #1446, #3295, #7401, #2179, #4545 ),
 .UNSPECIFIED., .F., .F.,
 ( 4, 1, 1, 1, 1, 1, 1, 1, 4 ),
 ( 0.000000000000000000, 0.1045757531668199264, 0.2122477816053986444, 0.3253972720160892007, 0.4445913586694724695, 0.5707884101594384862, 0.7053308750606405164, 0.8478256259256898852, 0.9999999999999998890 ),
 .UNSPECIFIED. ) ;
#5242 = DIRECTION ( 'NONE',  ( -0.2511089387755506275, 0.000000000000000000, 0.9679588322170611381 ) ) ;
#5243 = CARTESIAN_POINT ( 'NONE',  ( 0.000000000000000000, 6.000000000000000000, 0.000000000000000000 ) ) ;
#5244 = CARTESIAN_POINT ( 'NONE',  ( 8.609071749534454199, 6.000000000000000888, -30.85030058641173412 ) ) ;
#5245 = ORIENTED_EDGE ( 'NONE', *, *, #1340, .T. ) ;
#5246 = CARTESIAN_POINT ( 'NONE',  ( 1.600423697024880187, 6.400000000000001243, -27.96686942762675088 ) ) ;
#5247 = ORIENTED_EDGE ( 'NONE', *, *, #1596, .T. ) ;
#5248 = AXIS2_PLACEMENT_3D ( 'NONE', #389, #1009, #3318 ) ;
#5249 = AXIS2_PLACEMENT_3D ( 'NONE', #6675, #5616, #4935 ) ;
#5250 = DIRECTION ( 'NONE',  ( 0.000000000000000000, 0.000000000000000000, -1.000000000000000000 ) ) ;
#5251 = ADVANCED_FACE ( 'NONE', ( #2335 ), #2827, .T. ) ;
#5252 = CARTESIAN_POINT ( 'NONE',  ( -7.833791221609266664, 6.000000000000000888, -31.68428494052073674 ) ) ;
#5253 = CARTESIAN_POINT ( 'NONE',  ( 42.00000000000024158, 6.000000000000000000, -3.200000000000022826 ) ) ;
#5254 = LINE ( 'NONE', #4110, #1930 ) ;
#5255 = VECTOR ( 'NONE', #109, 1000.000000000000000 ) ;
#5256 = LINE ( 'NONE', #7581, #2777 ) ;
#5257 = VECTOR ( 'NONE', #2455, 1000.000000000000000 ) ;
#5258 = FACE_OUTER_BOUND ( 'NONE', #2680, .T. ) ;
#5259 = ADVANCED_FACE ( 'NONE', ( #2216 ), #1098, .F. ) ;
#5260 = CARTESIAN_POINT ( 'NONE',  ( -15.49193337517941771, 6.400000000000000355, -30.11786744381776870 ) ) ;
#5261 = VERTEX_POINT ( 'NONE', #3486 ) ;
#5262 = B_SPLINE_SURFACE_WITH_KNOTS ( 'NONE', 3, 1, ( 
 ( #2120, #384 ),
 ( #6303, #4562 ),
 ( #459, #5095 ),
 ( #2160, #5061 ),
 ( #2700, #6909 ),
 ( #4489, #1005 ),
 ( #1584, #3902 ),
 ( #968, #5665 ),
 ( #3351, #420 ),
 ( #2083, #7347 ),
 ( #4019, #2773 ) ),
 .UNSPECIFIED., .F., .F., .F.,
 ( 4, 1, 1, 1, 1, 1, 1, 1, 4 ),
 ( 2, 2 ),
 ( 0.000000000000000000, 0.1546178336581081614, 0.2998733876115231567, 0.4379363512810115489, 0.5666567076922623958, 0.6876359460306482596, 0.7993718524170134732, 0.9041762541974838197, 1.000000000000000000 ),
 ( 0.000000000000000000, 1.000000000000000000 ),
 .UNSPECIFIED. ) ;
#5263 = CARTESIAN_POINT ( 'NONE',  ( 29.70000000000003482, 0.000000000000000000, -25.60000000000002274 ) ) ;
#5264 = DIRECTION ( 'NONE',  ( 0.000000000000000000, 0.000000000000000000, -1.000000000000000000 ) ) ;
#5265 = VERTEX_POINT ( 'NONE', #7591 ) ;
#5266 = ORIENTED_EDGE ( 'NONE', *, *, #7560, .T. ) ;
#5267 = CARTESIAN_POINT ( 'NONE',  ( -12.00351255448229182, 6.000000000000001776, -30.68277523922941441 ) ) ;
#5268 = CARTESIAN_POINT ( 'NONE',  ( -7.478178509993688827, 6.400000000000001243, -30.01815366372156291 ) ) ;
#5269 = CARTESIAN_POINT ( 'NONE',  ( 12.89382264426988911, 6.000000000000000000, -29.46825075787636550 ) ) ;
#5270 = LINE ( 'NONE', #3447, #3217 ) ;
#5271 = EDGE_CURVE ( 'NONE', #1342, #965, #553, .T. ) ;
#5272 = ORIENTED_EDGE ( 'NONE', *, *, #2469, .T. ) ;
#5273 = CARTESIAN_POINT ( 'NONE',  ( -0.1702826011107833049, 6.000000000000000000, -32.46931730836017493 ) ) ;
#5274 = CARTESIAN_POINT ( 'NONE',  ( -7.163196647094070002, 6.000000000000000888, -29.28767977455922633 ) ) ;
#5275 = CARTESIAN_POINT ( 'NONE',  ( -16.31229349668101491, 6.399999999999998579, -29.99614521371607623 ) ) ;
#5276 = ORIENTED_EDGE ( 'NONE', *, *, #6863, .T. ) ;
#5277 = CARTESIAN_POINT ( 'NONE',  ( -1.758928919827634764E-14, 6.000000000000000000, 10.89999999999992575 ) ) ;
#5278 = CARTESIAN_POINT ( 'NONE',  ( 3.774287616251716049, 6.000000000000000000, -27.40530260278628205 ) ) ;
#5279 = DIRECTION ( 'NONE',  ( 0.04716965094408092501, 0.000000000000000000, 0.9988868925107654562 ) ) ;
#5280 = CARTESIAN_POINT ( 'NONE',  ( -0.08383916600063118230, 5.999999999999999112, -29.43403564508827586 ) ) ;
#5281 = EDGE_CURVE ( 'NONE', #2559, #5617, #4094, .T. ) ;
#5282 = CARTESIAN_POINT ( 'NONE',  ( 18.28689907784358581, 6.399999999999997691, -29.22510459923838155 ) ) ;
#5283 = CARTESIAN_POINT ( 'NONE',  ( -14.63446296717267892, 6.000000000000000000, -32.02292694467895728 ) ) ;
#5284 = ORIENTED_EDGE ( 'NONE', *, *, #1519, .F. ) ;
#5285 = DIRECTION ( 'NONE',  ( 0.000000000000000000, -1.000000000000000000, -0.000000000000000000 ) ) ;
#5286 = ORIENTED_EDGE ( 'NONE', *, *, #657, .F. ) ;
#5287 = FACE_OUTER_BOUND ( 'NONE', #4710, .T. ) ;
#5288 = CARTESIAN_POINT ( 'NONE',  ( 0.5185517449033170134, 6.400000000000000355, -31.44112028048174423 ) ) ;
#5289 = CARTESIAN_POINT ( 'NONE',  ( -6.164335642200803100, 6.399999999999999467, -31.81347722895038643 ) ) ;
#5290 = DIRECTION ( 'NONE',  ( -0.000000000000000000, -1.000000000000000000, -0.000000000000000000 ) ) ;
#5291 = DIRECTION ( 'NONE',  ( -0.000000000000000000, -1.000000000000000000, -0.000000000000000000 ) ) ;
#5292 = EDGE_CURVE ( 'NONE', #5114, #1576, #1024, .T. ) ;
#5293 = DIRECTION ( 'NONE',  ( 0.2615077612116673000, 0.000000000000000000, 0.9652013731994280032 ) ) ;
#5294 = LINE ( 'NONE', #4686, #5320 ) ;
#5295 = DIRECTION ( 'NONE',  ( -0.000000000000000000, -1.000000000000000000, -0.000000000000000000 ) ) ;
#5296 = ORIENTED_EDGE ( 'NONE', *, *, #6041, .T. ) ;
#5297 = CARTESIAN_POINT ( 'NONE',  ( 19.54090571058825176, 6.000000000000001776, -29.46498883771635491 ) ) ;
#5298 = FACE_BOUND ( 'NONE', #2628, .T. ) ;
#5299 = ORIENTED_EDGE ( 'NONE', *, *, #4581, .F. ) ;
#5300 = ORIENTED_EDGE ( 'NONE', *, *, #5052, .F. ) ;
#5301 = CARTESIAN_POINT ( 'NONE',  ( 14.79224926259940354, 6.400000000000000355, -29.50087465328252634 ) ) ;
#5302 = CARTESIAN_POINT ( 'NONE',  ( -0.4598231580038610322, 5.999999999999999112, -31.73865690024647179 ) ) ;
#5303 = CARTESIAN_POINT ( 'NONE',  ( 14.28730125576567644, 6.000000000000000000, -30.37948377056792637 ) ) ;
#5304 = ORIENTED_EDGE ( 'NONE', *, *, #1842, .F. ) ;
#5305 = CARTESIAN_POINT ( 'NONE',  ( -17.34279679915934125, 6.000000000000000000, -32.30384705673326806 ) ) ;
#5306 = CARTESIAN_POINT ( 'NONE',  ( -6.703443012874559237, 6.000000000000000888, -29.46498883771634780 ) ) ;
#5307 = FACE_OUTER_BOUND ( 'NONE', #3573, .T. ) ;
#5308 = ORIENTED_EDGE ( 'NONE', *, *, #3652, .T. ) ;
#5309 = CARTESIAN_POINT ( 'NONE',  ( 18.27678884614483579, 6.400000000000001243, -29.99004940886776893 ) ) ;
#5310 = CARTESIAN_POINT ( 'NONE',  ( 0.7850345928015084462, 6.000000000000000000, -27.42168175361495130 ) ) ;
#5311 = CARTESIAN_POINT ( 'NONE',  ( 0.3327669066696345435, 6.399999999999999467, -31.61859043987681872 ) ) ;
#5312 = CARTESIAN_POINT ( 'NONE',  ( -41.00000000000000000, 6.000000000000000000, -24.70000000000001350 ) ) ;
#5313 = ORIENTED_EDGE ( 'NONE', *, *, #9, .T. ) ;
#5314 = CARTESIAN_POINT ( 'NONE',  ( 18.47263211788529347, 6.000000000000000000, -29.21843924883478394 ) ) ;
#5315 = CARTESIAN_POINT ( 'NONE',  ( -8.040902423941826527, 6.400000000000001243, -29.23053655376997995 ) ) ;
#5316 = VERTEX_POINT ( 'NONE', #5187 ) ;
#5317 = DIRECTION ( 'NONE',  ( 0.000000000000000000, -1.000000000000000000, 0.000000000000000000 ) ) ;
#5318 = VERTEX_POINT ( 'NONE', #5151 ) ;
#5319 = CARTESIAN_POINT ( 'NONE',  ( 37.70000000000000284, 0.000000000000000000, -11.60000000000001386 ) ) ;
#5320 = VECTOR ( 'NONE', #5867, 1000.000000000000000 ) ;
#5321 = ADVANCED_FACE ( 'NONE', ( #4044 ), #3445, .F. ) ;
#5322 = EDGE_CURVE ( 'NONE', #3107, #6419, #3718, .T. ) ;
#5323 = FACE_OUTER_BOUND ( 'NONE', #2422, .T. ) ;
#5324 = CARTESIAN_POINT ( 'NONE',  ( 14.92375267126190330, 6.400000000000001243, -29.94460643341097850 ) ) ;
#5325 = VECTOR ( 'NONE', #4588, 1000.000000000000114 ) ;
#5326 = CARTESIAN_POINT ( 'NONE',  ( 18.12572406004641934, 6.400000000000000355, -30.01029459824960810 ) ) ;
#5327 = CARTESIAN_POINT ( 'NONE',  ( 20.24666452599172928, 5.999999999999998224, -30.24926985564657400 ) ) ;
#5328 = PLANE ( 'NONE',  #2167 ) ;
#5329 = ADVANCED_FACE ( 'NONE', ( #1290 ), #172, .F. ) ;
#5330 = CARTESIAN_POINT ( 'NONE',  ( 37.70000000000000284, 6.000000000000000000, 20.29999999999998295 ) ) ;
#5331 = AXIS2_PLACEMENT_3D ( 'NONE', #7142, #4335, #4262 ) ;
#5332 = ORIENTED_EDGE ( 'NONE', *, *, #7516, .T. ) ;
#5333 = PLANE ( 'NONE',  #2047 ) ;
#5334 = ORIENTED_EDGE ( 'NONE', *, *, #4776, .F. ) ;
#5335 = CARTESIAN_POINT ( 'NONE',  ( -16.09925277359641527, 6.000000000000001776, -31.68428494052073674 ) ) ;
#5336 = ORIENTED_EDGE ( 'NONE', *, *, #3086, .T. ) ;
#5337 = ORIENTED_EDGE ( 'NONE', *, *, #1366, .T. ) ;
#5338 = CARTESIAN_POINT ( 'NONE',  ( 19.01787690027053301, 6.400000000000000355, -30.11786744381776870 ) ) ;
#5339 = CARTESIAN_POINT ( 'NONE',  ( 19.39613520016591153, 6.000000000000000888, -30.96426640232826344 ) ) ;
#5340 = LINE ( 'NONE', #1754, #568 ) ;
#5341 = CARTESIAN_POINT ( 'NONE',  ( -16.13250531468808191, 6.000000000000000000, -29.21796825814686827 ) ) ;
#5342 = AXIS2_PLACEMENT_3D ( 'NONE', #6857, #4122, #4660 ) ;
#5343 = EDGE_CURVE ( 'NONE', #750, #7224, #4202, .T. ) ;
#5344 = EDGE_CURVE ( 'NONE', #6046, #649, #634, .T. ) ;
#5345 = CARTESIAN_POINT ( 'NONE',  ( -13.78161479744519902, 6.000000000000000000, -27.40833410816390980 ) ) ;
#5346 = CARTESIAN_POINT ( 'NONE',  ( 1.289128898586561434, 6.400000000000001243, -31.97847113132324637 ) ) ;
#5347 = DIRECTION ( 'NONE',  ( 0.000000000000000000, 0.000000000000000000, 1.000000000000000000 ) ) ;
#5348 = LINE ( 'NONE', #6070, #293 ) ;
#5349 = ORIENTED_EDGE ( 'NONE', *, *, #2631, .F. ) ;
#5350 = CARTESIAN_POINT ( 'NONE',  ( 18.36540468615999444, 6.000000000000000888, -29.98474560756073259 ) ) ;
#5351 = DIRECTION ( 'NONE',  ( -0.000000000000000000, -1.000000000000000000, -0.000000000000000000 ) ) ;
#5352 = LINE ( 'NONE', #1108, #1376 ) ;
#5353 = VECTOR ( 'NONE', #2204, 1000.000000000000227 ) ;
#5354 = CARTESIAN_POINT ( 'NONE',  ( 12.43756313341658526, 6.400000000000001243, -31.32439740430231723 ) ) ;
#5355 = ORIENTED_EDGE ( 'NONE', *, *, #840, .T. ) ;
#5356 = CARTESIAN_POINT ( 'NONE',  ( -11.80169472313511392, 6.000000000000000000, -31.62605658503176542 ) ) ;
#5357 = CARTESIAN_POINT ( 'NONE',  ( 8.754628953353972065, 6.000000000000000888, -31.54244368764369000 ) ) ;
#5358 = CARTESIAN_POINT ( 'NONE',  ( 4.732056435658505755, 6.400000000000000355, -32.43560937124573940 ) ) ;
#5359 = ORIENTED_EDGE ( 'NONE', *, *, #2424, .T. ) ;
#5360 = CYLINDRICAL_SURFACE ( 'NONE', #5688, 1.000000000000000888 ) ;
#5361 = CARTESIAN_POINT ( 'NONE',  ( 0.6338485094668390163, 6.000000000000000000, -31.00990119866805728 ) ) ;
#5362 = VERTEX_POINT ( 'NONE', #7089 ) ;
#5363 = LINE ( 'NONE', #3941, #4136 ) ;
#5364 = VECTOR ( 'NONE', #858, 1000.000000000000227 ) ;
#5365 = EDGE_CURVE ( 'NONE', #6273, #571, #2411, .T. ) ;
#5366 = CARTESIAN_POINT ( 'NONE',  ( 0.7850345928015084462, 6.400000000000000355, -27.42168175361495130 ) ) ;
#5367 = ORIENTED_EDGE ( 'NONE', *, *, #3151, .F. ) ;
#5368 = CARTESIAN_POINT ( 'NONE',  ( 11.72063926903433284, 6.000000000000000000, -32.40377073975913902 ) ) ;
#5369 = CARTESIAN_POINT ( 'NONE',  ( 42.00000000000000000, 6.000000000000000000, -25.70000000000002416 ) ) ;
#5370 = CARTESIAN_POINT ( 'NONE',  ( 18.26361639759603506, 6.400000000000000355, -32.40104301391132680 ) ) ;
#5371 = VECTOR ( 'NONE', #2334, 1000.000000000000000 ) ;
#5372 = AXIS2_PLACEMENT_3D ( 'NONE', #4234, #4802, #6020 ) ;
#5373 = CARTESIAN_POINT ( 'NONE',  ( 0.9778458529954403566, 6.400000000000000355, -29.64984203155541920 ) ) ;
#5374 = ORIENTED_EDGE ( 'NONE', *, *, #4883, .T. ) ;
#5375 = CARTESIAN_POINT ( 'NONE',  ( 8.114277434517893184, 6.400000000000000355, -28.73107021437799347 ) ) ;
#5376 = EDGE_CURVE ( 'NONE', #4119, #3897, #1228, .T. ) ;
#5377 = VERTEX_POINT ( 'NONE', #3023 ) ;
#5378 = VERTEX_POINT ( 'NONE', #3137 ) ;
#5379 = CARTESIAN_POINT ( 'NONE',  ( 19.26139716955917081, 6.400000000000001243, -30.34959103211269138 ) ) ;
#5380 = LINE ( 'NONE', #5948, #7536 ) ;
#5381 = CARTESIAN_POINT ( 'NONE',  ( 19.91206708072038012, 6.000000000000000000, -31.99084058546553777 ) ) ;
#5382 = CARTESIAN_POINT ( 'NONE',  ( -37.70000000000000284, 6.000000000000000000, 0.000000000000000000 ) ) ;
#5383 = DIRECTION ( 'NONE',  ( 1.000000000000000000, 0.000000000000000000, 0.000000000000000000 ) ) ;
#5384 = VERTEX_POINT ( 'NONE', #5990 ) ;
#5385 = CARTESIAN_POINT ( 'NONE',  ( 0.7207684578670120468, 6.400000000000002132, -32.31505650017343356 ) ) ;
#5386 = CARTESIAN_POINT ( 'NONE',  ( -5.887289410958185698, 6.000000000000000888, -30.91432945549820488 ) ) ;
#5387 = CARTESIAN_POINT ( 'NONE',  ( 0.5165077355617215815, 6.400000000000002132, -28.39392451649763416 ) ) ;
#5388 = VERTEX_POINT ( 'NONE', #1329 ) ;
#5389 = CARTESIAN_POINT ( 'NONE',  ( 8.550845508982639842, 6.400000000000001243, -30.60290464797072119 ) ) ;
#5390 = ADVANCED_FACE ( 'NONE', ( #5413 ), #4734, .F. ) ;
#5391 = LINE ( 'NONE', #111, #277 ) ;
#5392 = CARTESIAN_POINT ( 'NONE',  ( 20.08001308126199902, 6.399999999999997691, -31.81347722895037933 ) ) ;
#5393 = CARTESIAN_POINT ( 'NONE',  ( 0.4660020299036175540, 5.999999999999999112, -28.64596010478885901 ) ) ;
#5394 = ORIENTED_EDGE ( 'NONE', *, *, #195, .T. ) ;
#5395 = CARTESIAN_POINT ( 'NONE',  ( -15.56958609528663473, 6.399999999999997691, -30.07744200195546114 ) ) ;
#5396 = CARTESIAN_POINT ( 'NONE',  ( 13.84332834684472857, 6.000000000000000000, -28.90876111614077004 ) ) ;
#5397 = CARTESIAN_POINT ( 'NONE',  ( 20.35705931250462797, 6.400000000000000355, -30.91432945549820133 ) ) ;
#5398 = EDGE_LOOP ( 'NONE', ( #6549, #488, #5334, #6966 ) ) ;
#5399 = CARTESIAN_POINT ( 'NONE',  ( 17.16701347629061303, 6.400000000000000355, -32.30384705673326806 ) ) ;
#5400 = CARTESIAN_POINT ( 'NONE',  ( 0.5887530955346599315, 6.000000000000000000, -31.28127145538515919 ) ) ;
#5401 = ORIENTED_EDGE ( 'NONE', *, *, #775, .F. ) ;
#5402 = CARTESIAN_POINT ( 'NONE',  ( -13.78161479744519902, 6.400000000000000355, -27.40833410816390980 ) ) ;
#5403 = LINE ( 'NONE', #6126, #4143 ) ;
#5404 = EDGE_LOOP ( 'NONE', ( #3455, #4223, #837, #5537 ) ) ;
#5405 =( NAMED_UNIT ( * ) PLANE_ANGLE_UNIT ( ) SI_UNIT ( $, .RADIAN. ) );
#5406 = CARTESIAN_POINT ( 'NONE',  ( 17.20781168420727880, 6.400000000000001243, -32.31138632996231763 ) ) ;
#5407 = CARTESIAN_POINT ( 'NONE',  ( 17.42727871130137984, 5.999999999999998224, -32.34535910240236234 ) ) ;
#5408 = CARTESIAN_POINT ( 'NONE',  ( -15.27564488196067138, 6.000000000000000888, -29.33502493663241140 ) ) ;
#5409 = CARTESIAN_POINT ( 'NONE',  ( -14.67622080557226028, 6.400000000000000355, -32.05409105858822727 ) ) ;
#5410 = ORIENTED_EDGE ( 'NONE', *, *, #3319, .F. ) ;
#5411 = ORIENTED_EDGE ( 'NONE', *, *, #3379, .T. ) ;
#5412 = CARTESIAN_POINT ( 'NONE',  ( 18.46037721366816342, 6.400000000000000355, -29.98484210487556112 ) ) ;
#5413 = FACE_OUTER_BOUND ( 'NONE', #7114, .T. ) ;
#5414 = DIRECTION ( 'NONE',  ( 0.000000000000000000, 1.000000000000000000, -0.000000000000000000 ) ) ;
#5415 = LINE ( 'NONE', #7207, #7505 ) ;
#5416 = EDGE_CURVE ( 'NONE', #4768, #7400, #2488, .T. ) ;
#5417 = FACE_OUTER_BOUND ( 'NONE', #5721, .T. ) ;
#5418 = EDGE_LOOP ( 'NONE', ( #903, #5349, #4955, #2677, #3729, #5608, #3305, #5799 ) ) ;
#5419 = CARTESIAN_POINT ( 'NONE',  ( -16.11637105685436211, 6.400000000000000355, -32.40222139162189308 ) ) ;
#5420 = LINE ( 'NONE', #1370, #4248 ) ;
#5421 = CARTESIAN_POINT ( 'NONE',  ( 0.7516991652695230730, 6.400000000000001243, -27.49658966533599269 ) ) ;
#5422 = ORIENTED_EDGE ( 'NONE', *, *, #2672, .T. ) ;
#5423 = CARTESIAN_POINT ( 'NONE',  ( 18.53614576833397365, 6.400000000000001243, -32.40224078818221187 ) ) ;
#5424 = CARTESIAN_POINT ( 'NONE',  ( -7.163196647094070002, 6.400000000000001243, -29.28767977455922633 ) ) ;
#5425 = EDGE_CURVE ( 'NONE', #4249, #190, #3686, .T. ) ;
#5426 = PLANE ( 'NONE',  #6327 ) ;
#5427 = ORIENTED_EDGE ( 'NONE', *, *, #1050, .F. ) ;
#5428 = EDGE_CURVE ( 'NONE', #924, #2905, #5380, .T. ) ;
#5429 = CARTESIAN_POINT ( 'NONE',  ( -16.01327123862138535, 5.999999999999999112, -29.98594074331262505 ) ) ;
#5430 = LINE ( 'NONE', #6006, #1760 ) ;
#5431 = CARTESIAN_POINT ( 'NONE',  ( 19.22153818880330789, 5.999999999999998224, -31.42522545006196211 ) ) ;
#5432 = ORIENTED_EDGE ( 'NONE', *, *, #3256, .T. ) ;
#5433 = CARTESIAN_POINT ( 'NONE',  ( 11.72063926903433284, 6.000000000000000000, -32.40377073975913902 ) ) ;
#5434 = CARTESIAN_POINT ( 'NONE',  ( 12.35974283457441203, 6.400000000000000355, -29.33146017662456728 ) ) ;
#5435 = VERTEX_POINT ( 'NONE', #5451 ) ;
#5436 = EDGE_CURVE ( 'NONE', #5316, #3680, #2454, .T. ) ;
#5437 = DIRECTION ( 'NONE',  ( -0.000000000000000000, -1.000000000000000000, -0.000000000000000000 ) ) ;
#5438 = CARTESIAN_POINT ( 'NONE',  ( -14.90346713850100713, 5.999999999999998224, -32.19540029257669289 ) ) ;
#5439 = CARTESIAN_POINT ( 'NONE',  ( 15.30744499400416103, 6.000000000000000000, -31.32533824806056799 ) ) ;
#5440 = DIRECTION ( 'NONE',  ( 0.000000000000000000, -1.000000000000000000, 0.000000000000000000 ) ) ;
#5441 = VECTOR ( 'NONE', #4557, 1000.000000000000000 ) ;
#5442 = CARTESIAN_POINT ( 'NONE',  ( 18.26361639759603506, 6.400000000000000355, -32.40104301391132680 ) ) ;
#5443 = CARTESIAN_POINT ( 'NONE',  ( 41.00000000000047606, 0.000000000000000000, 10.89999999999999147 ) ) ;
#5444 = CARTESIAN_POINT ( 'NONE',  ( -13.78161479744519902, 6.400000000000000355, -27.40833410816390980 ) ) ;
#5445 = VECTOR ( 'NONE', #3669, 1000.000000000000000 ) ;
#5446 = EDGE_CURVE ( 'NONE', #1958, #2683, #6631, .T. ) ;
#5447 = CARTESIAN_POINT ( 'NONE',  ( 11.72063926903433284, 6.400000000000000355, -32.40377073975913902 ) ) ;
#5448 = ORIENTED_EDGE ( 'NONE', *, *, #2884, .T. ) ;
#5449 = ORIENTED_EDGE ( 'NONE', *, *, #542, .F. ) ;
#5450 = CYLINDRICAL_SURFACE ( 'NONE', #1677, 1.000000000000000888 ) ;
#5451 = CARTESIAN_POINT ( 'NONE',  ( 18.46037721366816342, 6.000000000000000000, -32.40282897541012375 ) ) ;
#5452 = FACE_BOUND ( 'NONE', #3094, .T. ) ;
#5453 = CIRCLE ( 'NONE', #895, 1.000000000000000888 ) ;
#5454 = CARTESIAN_POINT ( 'NONE',  ( 1.324876395820690611, 6.399999999999999467, -30.24098066068550139 ) ) ;
#5455 = CARTESIAN_POINT ( 'NONE',  ( 15.35216897409870462, 6.400000000000001243, -29.52197761241085416 ) ) ;
#5456 = ORIENTED_EDGE ( 'NONE', *, *, #3055, .T. ) ;
#5457 = CARTESIAN_POINT ( 'NONE',  ( -16.04943306178179085, 6.400000000000000355, -32.40282897541012375 ) ) ;
#5458 = PLANE ( 'NONE',  #7524 ) ;
#5459 = EDGE_CURVE ( 'NONE', #6372, #1049, #2674, .T. ) ;
#5460 = CARTESIAN_POINT ( 'NONE',  ( -41.00000000000000000, 0.000000000000000000, -25.70000000000001350 ) ) ;
#5461 = ORIENTED_EDGE ( 'NONE', *, *, #6041, .F. ) ;
#5462 = DIRECTION ( 'NONE',  ( -0.9999971710782494805, 0.000000000000000000, -0.002378620503186014683 ) ) ;
#5463 = DIRECTION ( 'NONE',  ( -1.000000000000000000, 0.000000000000000000, -0.000000000000000000 ) ) ;
#5464 = VERTEX_POINT ( 'NONE', #2599 ) ;
#5465 = AXIS2_PLACEMENT_3D ( 'NONE', #2785, #2746, #4539 ) ;
#5466 = CARTESIAN_POINT ( 'NONE',  ( -15.84012904862042426, 6.399999999999999467, -29.99909451965388030 ) ) ;
#5467 = DIRECTION ( 'NONE',  ( -0.000000000000000000, -1.000000000000000000, -0.000000000000000000 ) ) ;
#5468 = EDGE_CURVE ( 'NONE', #1626, #1406, #3617, .T. ) ;
#5469 = DIRECTION ( 'NONE',  ( -1.000000000000000000, 0.000000000000000000, 0.000000000000000000 ) ) ;
#5470 = ORIENTED_EDGE ( 'NONE', *, *, #3791, .F. ) ;
#5471 = DIRECTION ( 'NONE',  ( 1.000000000000000000, -1.692320246304743123E-13, 0.000000000000000000 ) ) ;
#5472 = VECTOR ( 'NONE', #815, 1000.000000000000000 ) ;
#5473 = CARTESIAN_POINT ( 'NONE',  ( -37.70000000000000284, 6.000000000000000000, 0.000000000000000000 ) ) ;
#5474 = B_SPLINE_SURFACE_WITH_KNOTS ( 'NONE', 3, 1, ( 
 ( #1570, #3927 ),
 ( #6256, #2288 ),
 ( #783, #5982 ),
 ( #6546, #711 ),
 ( #669, #1282 ),
 ( #7198, #746 ),
 ( #2481, #5408 ),
 ( #1862, #4764 ),
 ( #6622, #3054 ),
 ( #3641, #130 ),
 ( #3749, #1902 ),
 ( #7118, #7233 ),
 ( #4277, #7083 ),
 ( #4876, #7158 ),
 ( #1323, #3679 ),
 ( #5485, #51 ),
 ( #206, #1357 ),
 ( #3713, #6056 ),
 ( #3132, #2563 ) ),
 .UNSPECIFIED., .F., .F., .F.,
 ( 4, 1, 1, 1, 1, 1, 1, 1, 1, 1, 1, 1, 1, 1, 1, 1, 4 ),
 ( 2, 2 ),
 ( 0.000000000000000000, 0.05258259151502873291, 0.1056405906512272591, 0.1591859143949376776, 0.2138708615588969797, 0.2695888726926904400, 0.3265946226969957400, 0.3855616824854600222, 0.4462829796615855327, 0.5073536757037246936, 0.5682667696868893836, 0.6302685701335987156, 0.6945924765552947688, 0.7628241194466865993, 0.8361818111763062999, 0.9149028691619353060, 1.000000000000000000 ),
 ( 0.000000000000000000, 1.000000000000000000 ),
 .UNSPECIFIED. ) ;
#5475 = ORIENTED_EDGE ( 'NONE', *, *, #4321, .F. ) ;
#5476 = CARTESIAN_POINT ( 'NONE',  ( 9.019387541775923722, 6.400000000000000355, -30.59570194585271352 ) ) ;
#5477 = VECTOR ( 'NONE', #2690, 1000.000000000000114 ) ;
#5478 = CARTESIAN_POINT ( 'NONE',  ( -42.00000000000000000, 0.000000000000000000, -25.70000000000001350 ) ) ;
#5479 = CARTESIAN_POINT ( 'NONE',  ( 19.39595252022457927, 5.999999999999999112, -30.76953142554204135 ) ) ;
#5480 = CARTESIAN_POINT ( 'NONE',  ( 20.35163760571807856, 6.000000000000000000, -30.83309629996340107 ) ) ;
#5481 = CARTESIAN_POINT ( 'NONE',  ( -15.27564488196067138, 6.000000000000000888, -29.33502493663241140 ) ) ;
#5482 = ADVANCED_FACE ( 'NONE', ( #6207 ), #3288, .F. ) ;
#5483 = CARTESIAN_POINT ( 'NONE',  ( -7.771716605577515757, 6.400000000000001243, -29.21843924883478749 ) ) ;
#5484 = VECTOR ( 'NONE', #493, 1000.000000000000000 ) ;
#5485 = CARTESIAN_POINT ( 'NONE',  ( -14.20772535735592967, 6.400000000000000355, -30.45292165053756861 ) ) ;
#5486 = VERTEX_POINT ( 'NONE', #5037 ) ;
#5487 = CARTESIAN_POINT ( 'NONE',  ( 13.89212599549643734, 6.400000000000000355, -28.76406510786103965 ) ) ;
#5488 = ORIENTED_EDGE ( 'NONE', *, *, #3077, .F. ) ;
#5489 = DIRECTION ( 'NONE',  ( 0.000000000000000000, -1.000000000000000000, 0.000000000000000000 ) ) ;
#5490 = CARTESIAN_POINT ( 'NONE',  ( -7.348426020158391303, 6.399999999999999467, -32.38333720440877528 ) ) ;
#5491 = VECTOR ( 'NONE', #5290, 1000.000000000000000 ) ;
#5492 = DIRECTION ( 'NONE',  ( 0.000000000000000000, -0.000000000000000000, 1.000000000000000000 ) ) ;
#5493 = CARTESIAN_POINT ( 'NONE',  ( 1.593858271132366555, 6.400000000000000355, -31.05761756634469606 ) ) ;
#5494 = EDGE_CURVE ( 'NONE', #262, #1375, #6774, .T. ) ;
#5495 = CARTESIAN_POINT ( 'NONE',  ( 15.30669896192798340, 6.400000000000000355, -31.25620781090415079 ) ) ;
#5496 = EDGE_LOOP ( 'NONE', ( #3767, #3655, #7573, #601 ) ) ;
#5497 = CARTESIAN_POINT ( 'NONE',  ( -5.997684197471075507, 6.000000000000000000, -30.24926985564658466 ) ) ;
#5498 = CARTESIAN_POINT ( 'NONE',  ( 0.6329416987365955594, 5.999999999999999112, -30.88446704037037094 ) ) ;
#5499 = CARTESIAN_POINT ( 'NONE',  ( 13.84332834684472857, 5.999999999999999112, -28.90876111614077004 ) ) ;
#5500 = ORIENTED_EDGE ( 'NONE', *, *, #5459, .T. ) ;
#5501 = DIRECTION ( 'NONE',  ( -0.000000000000000000, 1.000000000000000000, -0.000000000000000000 ) ) ;
#5502 = AXIS2_PLACEMENT_3D ( 'NONE', #1869, #4286, #753 ) ;
#5503 = EDGE_CURVE ( 'NONE', #5435, #5388, #1126, .T. ) ;
#5504 = CARTESIAN_POINT ( 'NONE',  ( 0.000000000000000000, 6.000000000000000000, 34.09999999999998721 ) ) ;
#5505 = VERTEX_POINT ( 'NONE', #213 ) ;
#5506 = LINE ( 'NONE', #187, #4285 ) ;
#5507 = DIRECTION ( 'NONE',  ( 0.9977119720586995477, -0.000000000000000000, 0.06760784577799246187 ) ) ;
#5508 = FACE_OUTER_BOUND ( 'NONE', #4344, .T. ) ;
#5509 = ORIENTED_EDGE ( 'NONE', *, *, #2447, .T. ) ;
#5510 = PLANE ( 'NONE',  #2237 ) ;
#5511 = EDGE_CURVE ( 'NONE', #4928, #3724, #2568, .T. ) ;
#5512 = CARTESIAN_POINT ( 'NONE',  ( -9.077335247172200638, 6.400000000000000355, -32.30384705673326806 ) ) ;
#5513 = ORIENTED_EDGE ( 'NONE', *, *, #2139, .F. ) ;
#5514 = DIRECTION ( 'NONE',  ( -1.121011283100926348E-13, -1.000000000000000000, 7.481676274637020944E-13 ) ) ;
#5515 = DIRECTION ( 'NONE',  ( 0.9989111994432526842, 0.000000000000000000, -0.04665206990951432237 ) ) ;
#5516 = CARTESIAN_POINT ( 'NONE',  ( 19.21082917005212565, 6.399999999999998579, -30.28257749978812186 ) ) ;
#5517 = ORIENTED_EDGE ( 'NONE', *, *, #5100, .F. ) ;
#5518 = LINE ( 'NONE', #4424, #573 ) ;
#5519 = CARTESIAN_POINT ( 'NONE',  ( -14.26314574945822145, 6.000000000000000000, -30.24926985564658821 ) ) ;
#5520 = ORIENTED_EDGE ( 'NONE', *, *, #4258, .F. ) ;
#5521 = CARTESIAN_POINT ( 'NONE',  ( -15.49193337517941771, 6.000000000000000000, -30.11786744381776870 ) ) ;
#5522 = ADVANCED_FACE ( 'NONE', ( #2093 ), #5071, .T. ) ;
#5523 = ORIENTED_EDGE ( 'NONE', *, *, #5748, .F. ) ;
#5524 = CARTESIAN_POINT ( 'NONE',  ( 14.20439241561174804, 6.000000000000000888, -30.08104508414440659 ) ) ;
#5525 = CARTESIAN_POINT ( 'NONE',  ( 1.600423697024880187, 6.400000000000001243, -27.96686942762675088 ) ) ;
#5526 = DIRECTION ( 'NONE',  ( -0.000000000000000000, -1.000000000000000000, -0.000000000000000000 ) ) ;
#5527 = DIRECTION ( 'NONE',  ( 0.000000000000000000, 0.000000000000000000, 1.000000000000000000 ) ) ;
#5528 = CARTESIAN_POINT ( 'NONE',  ( 15.30744499400416103, 6.000000000000000000, -31.32533824806056799 ) ) ;
#5529 = ORIENTED_EDGE ( 'NONE', *, *, #1285, .F. ) ;
#5530 = CARTESIAN_POINT ( 'NONE',  ( 3.774287616251716049, 6.400000000000000355, -32.43560937124573940 ) ) ;
#5531 = CARTESIAN_POINT ( 'NONE',  ( 0.5784976635481785534, 5.999999999999998224, -30.64486334008362789 ) ) ;
#5532 = CARTESIAN_POINT ( 'NONE',  ( -7.783971509794650245, 6.000000000000000000, -29.98484210487556112 ) ) ;
#5533 = ORIENTED_EDGE ( 'NONE', *, *, #7166, .F. ) ;
#5534 = DIRECTION ( 'NONE',  ( -1.000000000000000000, 0.000000000000000000, 0.000000000000000000 ) ) ;
#5535 = FACE_OUTER_BOUND ( 'NONE', #4240, .T. ) ;
#5536 = ORIENTED_EDGE ( 'NONE', *, *, #6805, .T. ) ;
#5537 = ORIENTED_EDGE ( 'NONE', *, *, #5436, .T. ) ;
#5538 = EDGE_CURVE ( 'NONE', #682, #1587, #483, .T. ) ;
#5539 = CARTESIAN_POINT ( 'NONE',  ( 1.105177939180170377, 6.400000000000001243, -32.14436015443342143 ) ) ;
#5540 = DIRECTION ( 'NONE',  ( 0.000000000000000000, 0.000000000000000000, -1.000000000000000000 ) ) ;
#5541 = DIRECTION ( 'NONE',  ( -1.000000000000000000, 0.000000000000000000, 0.000000000000000000 ) ) ;
#5542 = ORIENTED_EDGE ( 'NONE', *, *, #4971, .T. ) ;
#5543 = EDGE_CURVE ( 'NONE', #5114, #1587, #1627, .T. ) ;
#5544 = CARTESIAN_POINT ( 'NONE',  ( 12.36803589106724210, 6.000000000000000888, -29.49268084382430644 ) ) ;
#5545 = DIRECTION ( 'NONE',  ( 0.000000000000000000, 0.000000000000000000, -1.000000000000000000 ) ) ;
#5546 = ORIENTED_EDGE ( 'NONE', *, *, #4373, .F. ) ;
#5547 = FACE_OUTER_BOUND ( 'NONE', #761, .T. ) ;
#5548 = CARTESIAN_POINT ( 'NONE',  ( 1.770730453549267391, 6.000000000000000000, -27.42207852823315761 ) ) ;
#5549 = DIRECTION ( 'NONE',  ( 0.000000000000000000, 0.000000000000000000, 1.000000000000000000 ) ) ;
#5550 = CARTESIAN_POINT ( 'NONE',  ( -2.463814898894303163, 6.000000000000000000, -32.40377073975913902 ) ) ;
#5551 = ORIENTED_EDGE ( 'NONE', *, *, #5882, .F. ) ;
#5552 = LINE ( 'NONE', #388, #7324 ) ;
#5553 = EDGE_CURVE ( 'NONE', #1607, #6577, #468, .T. ) ;
#5554 = DIRECTION ( 'NONE',  ( -1.000000000000000000, 0.000000000000000000, 0.000000000000000000 ) ) ;
#5555 = B_SPLINE_CURVE_WITH_KNOTS ( 'NONE', 3,
 ( #6556, #5128, #2195, #6870, #1294, #1613, #1076, #3461, #2269, #2771, #3423, #494, #4777, #5812, #3972 ),
 .UNSPECIFIED., .F., .F.,
 ( 4, 1, 1, 1, 1, 1, 1, 1, 1, 1, 1, 1, 4 ),
 ( 0.000000000000000000, 0.1179626809593169179, 0.2353850521763493908, 0.3540420298570993163, 0.4769434117422013397, 0.5393121443127426584, 0.6019934765779363373, 0.6646091280717575378, 0.7281462270606898768, 0.7932190586341273386, 0.8600569414623441267, 0.9290581586385634472, 1.000000000000000000 ),
 .UNSPECIFIED. ) ;
#5556 = VERTEX_POINT ( 'NONE', #1593 ) ;
#5557 = DIRECTION ( 'NONE',  ( 1.000000000000000000, 0.000000000000000000, -0.000000000000000000 ) ) ;
#5558 = AXIS2_PLACEMENT_3D ( 'NONE', #3063, #101, #5527 ) ;
#5559 = CARTESIAN_POINT ( 'NONE',  ( -0.6374769813258407414, 6.400000000000000355, -30.17149280236115061 ) ) ;
#5560 = CARTESIAN_POINT ( 'NONE',  ( -6.495511295014922304, 6.400000000000000355, -32.11734199241022480 ) ) ;
#5561 = EDGE_CURVE ( 'NONE', #7081, #2110, #7551, .T. ) ;
#5562 = CARTESIAN_POINT ( 'NONE',  ( -6.845057309774212229, 6.400000000000000355, -30.86813789344900627 ) ) ;
#5563 = CARTESIAN_POINT ( 'NONE',  ( 0.1562876579220406625, 6.000000000000000888, -29.31873443020039360 ) ) ;
#5564 = VECTOR ( 'NONE', #3457, 1000.000000000000000 ) ;
#5565 = LINE ( 'NONE', #6138, #5951 ) ;
#5566 = ORIENTED_EDGE ( 'NONE', *, *, #2768, .F. ) ;
#5567 = CARTESIAN_POINT ( 'NONE',  ( -7.163196647094070002, 6.000000000000000888, -29.28767977455922633 ) ) ;
#5568 = CARTESIAN_POINT ( 'NONE',  ( -11.14917446783688249, 6.000000000000000000, -32.40377073975913902 ) ) ;
#5569 = VECTOR ( 'NONE', #567, 1000.000000000000000 ) ;
#5570 = DIRECTION ( 'NONE',  ( -0.000000000000000000, -1.000000000000000000, -0.000000000000000000 ) ) ;
#5571 = ORIENTED_EDGE ( 'NONE', *, *, #45, .F. ) ;
#5572 = LINE ( 'NONE', #4547, #6115 ) ;
#5573 = ADVANCED_FACE ( 'NONE', ( #5216 ), #7467, .F. ) ;
#5574 = VECTOR ( 'NONE', #6195, 1000.000000000000114 ) ;
#5575 = CARTESIAN_POINT ( 'NONE',  ( 41.00000000000000000, 6.000000000000000000, -33.10000000000000853 ) ) ;
#5576 = ORIENTED_EDGE ( 'NONE', *, *, #3312, .F. ) ;
#5577 = CARTESIAN_POINT ( 'NONE',  ( 1.570258507253694313, 5.999999999999999112, -31.28483734436009200 ) ) ;
#5578 = CARTESIAN_POINT ( 'NONE',  ( 18.27678884614483579, 6.000000000000000888, -29.99004940886776893 ) ) ;
#5579 = CARTESIAN_POINT ( 'NONE',  ( -11.96408437621456144, 6.400000000000001243, -30.85030058641173412 ) ) ;
#5580 = ORIENTED_EDGE ( 'NONE', *, *, #4859, .F. ) ;
#5581 = CARTESIAN_POINT ( 'NONE',  ( 20.08050520349065948, 6.400000000000001243, -29.90381745277675662 ) ) ;
#5582 = EDGE_CURVE ( 'NONE', #5058, #5464, #3399, .T. ) ;
#5583 = AXIS2_PLACEMENT_3D ( 'NONE', #4772, #6026, #7045 ) ;
#5584 = CARTESIAN_POINT ( 'NONE',  ( -15.28827208664663750, 6.400000000000003020, -31.42522545006198698 ) ) ;
#5585 = ORIENTED_EDGE ( 'NONE', *, *, #3579, .T. ) ;
#5586 = CARTESIAN_POINT ( 'NONE',  ( -7.674270230585300112, 6.000000000000000888, -31.68605064115585890 ) ) ;
#5587 = DIRECTION ( 'NONE',  ( 0.000000000000000000, 0.000000000000000000, -1.000000000000000000 ) ) ;
#5588 = DIRECTION ( 'NONE',  ( -1.000000000000000000, 0.000000000000000000, 0.000000000000000000 ) ) ;
#5589 = ORIENTED_EDGE ( 'NONE', *, *, #6481, .F. ) ;
#5590 = CARTESIAN_POINT ( 'NONE',  ( 18.12572406004641934, 6.400000000000000355, -27.36885365276607729 ) ) ;
#5591 = ORIENTED_EDGE ( 'NONE', *, *, #3815, .T. ) ;
#5592 = AXIS2_PLACEMENT_3D ( 'NONE', #5263, #7545, #2289 ) ;
#5593 = CARTESIAN_POINT ( 'NONE',  ( -0.6374769813258407414, 6.000000000000000000, -29.45505224812869116 ) ) ;
#5594 = CARTESIAN_POINT ( 'NONE',  ( 9.019387541775923722, 6.400000000000000355, -30.59570194585271352 ) ) ;
#5595 = ADVANCED_FACE ( 'NONE', ( #3434 ), #3987, .F. ) ;
#5596 = EDGE_CURVE ( 'NONE', #3802, #2701, #3323, .T. ) ;
#5597 = CARTESIAN_POINT ( 'NONE',  ( 0.7207684578670120468, 6.000000000000001776, -32.31505650017343356 ) ) ;
#5598 = ORIENTED_EDGE ( 'NONE', *, *, #3568, .F. ) ;
#5599 = CARTESIAN_POINT ( 'NONE',  ( -16.22291119760636846, 6.400000000000002132, -29.22510459923839576 ) ) ;
#5600 = CARTESIAN_POINT ( 'NONE',  ( 17.16701347629060947, 6.000000000000000000, -32.30384705673326806 ) ) ;
#5601 = FACE_BOUND ( 'NONE', #2608, .T. ) ;
#5602 = AXIS2_PLACEMENT_3D ( 'NONE', #2341, #2951, #1145 ) ;
#5603 = CARTESIAN_POINT ( 'NONE',  ( 30.70000000000003482, 6.000000000000000000, -25.60000000000002274 ) ) ;
#5604 = VECTOR ( 'NONE', #4018, 1000.000000000000000 ) ;
#5605 = EDGE_LOOP ( 'NONE', ( #7330, #1535, #3771, #1451 ) ) ;
#5606 = EDGE_CURVE ( 'NONE', #687, #7272, #4648, .T. ) ;
#5607 = CARTESIAN_POINT ( 'NONE',  ( -14.81570332544876933, 6.399999999999998579, -29.54508210885908071 ) ) ;
#5608 = ORIENTED_EDGE ( 'NONE', *, *, #3372, .F. ) ;
#5609 = VECTOR ( 'NONE', #6469, 1000.000000000000000 ) ;
#5610 = AXIS2_PLACEMENT_3D ( 'NONE', #3333, #6471, #1745 ) ;
#5611 = CARTESIAN_POINT ( 'NONE',  ( 8.719734829309729207, 6.399999999999999467, -31.36911188262205030 ) ) ;
#5612 = DIRECTION ( 'NONE',  ( -0.000000000000000000, -1.000000000000000000, -0.000000000000000000 ) ) ;
#5613 = DIRECTION ( 'NONE',  ( -0.000000000000000000, -1.000000000000000000, -0.000000000000000000 ) ) ;
#5614 = LINE ( 'NONE', #4438, #508 ) ;
#5615 = VECTOR ( 'NONE', #443, 1000.000000000000000 ) ;
#5616 = DIRECTION ( 'NONE',  ( 0.000000000000000000, 0.000000000000000000, -1.000000000000000000 ) ) ;
#5617 = VERTEX_POINT ( 'NONE', #4031 ) ;
#5618 = EDGE_LOOP ( 'NONE', ( #3185, #5623, #6497, #4067 ) ) ;
#5619 = CARTESIAN_POINT ( 'NONE',  ( 41.00000000000047606, 6.000000000000000000, 10.89999999999999147 ) ) ;
#5620 = CARTESIAN_POINT ( 'NONE',  ( -7.149371957250209242, 5.999999999999998224, -32.35640991933811250 ) ) ;
#5621 = EDGE_CURVE ( 'NONE', #2389, #4389, #504, .T. ) ;
#5622 = CARTESIAN_POINT ( 'NONE',  ( 19.39821740340327594, 6.400000000000001243, -30.90084892725812438 ) ) ;
#5623 = ORIENTED_EDGE ( 'NONE', *, *, #5004, .T. ) ;
#5624 = B_SPLINE_SURFACE_WITH_KNOTS ( 'NONE', 3, 1, ( 
 ( #6381, #2390 ),
 ( #5927, #1116 ),
 ( #3427, #2889 ),
 ( #2845, #4020 ),
 ( #4183, #3505 ),
 ( #5246, #6496 ),
 ( #7575, #3000 ),
 ( #535, #6344 ),
 ( #4713, #6988 ),
 ( #2316, #1235 ),
 ( #5207, #1079 ) ),
 .UNSPECIFIED., .F., .F., .F.,
 ( 4, 1, 1, 1, 1, 1, 1, 1, 4 ),
 ( 2, 2 ),
 ( 0.000000000000000000, 0.06902671816368891045, 0.1579846792169829761, 0.2663973601476184450, 0.3950277520142779220, 0.5367577605208314617, 0.6845603906728076060, 0.8389229343126826111, 1.000000000000000000 ),
 ( 0.000000000000000000, 1.000000000000000000 ),
 .UNSPECIFIED. ) ;
#5625 = PLANE ( 'NONE',  #6535 ) ;
#5626 = CARTESIAN_POINT ( 'NONE',  ( -11.80169472313511392, 6.000000000000000000, -31.62605658503176542 ) ) ;
#5627 = DIRECTION ( 'NONE',  ( -1.000000000000000000, 0.000000000000000000, 0.000000000000000000 ) ) ;
#5628 = VERTEX_POINT ( 'NONE', #1706 ) ;
#5629 = CARTESIAN_POINT ( 'NONE',  ( -7.518631133846212400, 6.400000000000003020, -31.67424710884987604 ) ) ;
#5630 = CARTESIAN_POINT ( 'NONE',  ( -8.348382902593032284, 6.400000000000000355, -32.38544314610469144 ) ) ;
#5631 = DIRECTION ( 'NONE',  ( 0.000000000000000000, 0.000000000000000000, 1.000000000000000000 ) ) ;
#5632 = ORIENTED_EDGE ( 'NONE', *, *, #256, .T. ) ;
#5633 = CARTESIAN_POINT ( 'NONE',  ( 19.08878445835498638, 5.999999999999997335, -30.16628133307895254 ) ) ;
#5634 = VERTEX_POINT ( 'NONE', #4069 ) ;
#5635 = CARTESIAN_POINT ( 'NONE',  ( 0.6213865065885728622, 6.399999999999997691, -30.80025384400358845 ) ) ;
#5636 = CARTESIAN_POINT ( 'NONE',  ( -15.11164745114615648, 6.399999999999999467, -30.83480762575644718 ) ) ;
#5637 = CARTESIAN_POINT ( 'NONE',  ( -14.52437786450925827, 6.000000000000000000, -31.92673271707097982 ) ) ;
#5638 = VERTEX_POINT ( 'NONE', #6389 ) ;
#5639 = CARTESIAN_POINT ( 'NONE',  ( 14.32922525083057153, 6.000000000000000000, -30.53039339605013325 ) ) ;
#5640 = DIRECTION ( 'NONE',  ( 1.000000000000000000, 0.000000000000000000, -0.000000000000000000 ) ) ;
#5641 = LINE ( 'NONE', #2209, #3910 ) ;
#5642 = ADVANCED_FACE ( 'NONE', ( #3474 ), #395, .F. ) ;
#5643 = CARTESIAN_POINT ( 'NONE',  ( 11.72063926903433284, 6.400000000000000355, -32.40377073975913902 ) ) ;
#5644 = ORIENTED_EDGE ( 'NONE', *, *, #3912, .F. ) ;
#5645 = CARTESIAN_POINT ( 'NONE',  ( -11.55376858397309192, 5.999999999999999112, -30.59570194585271352 ) ) ;
#5646 = ORIENTED_EDGE ( 'NONE', *, *, #6575, .F. ) ;
#5647 = CARTESIAN_POINT ( 'NONE',  ( -0.2415493066184274396, 6.400000000000000355, -30.17055103801213534 ) ) ;
#5648 = CARTESIAN_POINT ( 'NONE',  ( -7.677198204946327209, 6.400000000000002132, -29.98808600262480795 ) ) ;
#5649 = CARTESIAN_POINT ( 'NONE',  ( 17.16795524063962830, 6.400000000000000355, -27.36885365276607729 ) ) ;
#5650 = ADVANCED_FACE ( 'NONE', ( #5104 ), #7430, .F. ) ;
#5651 = LINE ( 'NONE', #2718, #2417 ) ;
#5652 = ORIENTED_EDGE ( 'NONE', *, *, #7530, .T. ) ;
#5653 = ORIENTED_EDGE ( 'NONE', *, *, #2254, .T. ) ;
#5654 = CARTESIAN_POINT ( 'NONE',  ( 1.528419022814937467, 5.999999999999998224, -31.49175391208727248 ) ) ;
#5655 = CARTESIAN_POINT ( 'NONE',  ( -7.708202955128839129, 6.399999999999999467, -32.40224078818220477 ) ) ;
#5656 = CARTESIAN_POINT ( 'NONE',  ( 19.39929141368860144, 6.400000000000001243, -30.86813789344900627 ) ) ;
#5657 = ORIENTED_EDGE ( 'NONE', *, *, #7075, .T. ) ;
#5658 = ADVANCED_FACE ( 'NONE', ( #1015 ), #5140, .T. ) ;
#5659 = CARTESIAN_POINT ( 'NONE',  ( -5.888912081744151372, 6.000000000000000000, -30.97161304018187167 ) ) ;
#5660 = LINE ( 'NONE', #4524, #6893 ) ;
#5661 = CARTESIAN_POINT ( 'NONE',  ( -16.30586224284022734, 6.400000000000001243, -31.66559299082513590 ) ) ;
#5662 = VERTEX_POINT ( 'NONE', #3856 ) ;
#5663 = DIRECTION ( 'NONE',  ( -0.9989458192773700285, 0.000000000000000000, 0.04590479439300436393 ) ) ;
#5664 = CARTESIAN_POINT ( 'NONE',  ( -40.99999999999953104, 6.000000000000000000, 11.89999999999998614 ) ) ;
#5665 = CARTESIAN_POINT ( 'NONE',  ( -8.817070012161430270, 5.999999999999999112, -32.34535910240236944 ) ) ;
#5666 = ORIENTED_EDGE ( 'NONE', *, *, #7309, .T. ) ;
#5667 = DIRECTION ( 'NONE',  ( -0.000000000000000000, -1.000000000000000000, 0.000000000000000000 ) ) ;
#5668 = ORIENTED_EDGE ( 'NONE', *, *, #6823, .F. ) ;
#5669 = CARTESIAN_POINT ( 'NONE',  ( -0.2415493066184274396, 6.400000000000000355, -30.17055103801213534 ) ) ;
#5670 = CARTESIAN_POINT ( 'NONE',  ( 12.89382264426988911, 6.400000000000000355, -29.46825075787636550 ) ) ;
#5671 = EDGE_CURVE ( 'NONE', #6510, #2381, #3349, .T. ) ;
#5672 = CARTESIAN_POINT ( 'NONE',  ( -14.18283254659285753, 6.400000000000002132, -31.24840645667679340 ) ) ;
#5673 = CARTESIAN_POINT ( 'NONE',  ( 0.5887530955346599315, 6.000000000000000000, -31.28127145538515919 ) ) ;
#5674 = CARTESIAN_POINT ( 'NONE',  ( 9.814938142507424246, 6.400000000000000355, -27.40833410816390980 ) ) ;
#5675 = CARTESIAN_POINT ( 'NONE',  ( 0.8647501743449734768, 6.000000000000000888, -29.72963856056932386 ) ) ;
#5676 = CARTESIAN_POINT ( 'NONE',  ( -0.2329481871767995482, 5.999999999999997335, -29.45441760302051648 ) ) ;
#5677 = EDGE_LOOP ( 'NONE', ( #3890, #385, #4381, #1676 ) ) ;
#5678 = B_SPLINE_SURFACE_WITH_KNOTS ( 'NONE', 3, 1, ( 
 ( #220, #4816 ),
 ( #2462, #5499 ),
 ( #6521, #6638 ),
 ( #4932, #7246 ),
 ( #1987, #6602 ),
 ( #7212, #1953 ),
 ( #6561, #1371 ) ),
 .UNSPECIFIED., .F., .F., .F.,
 ( 4, 1, 1, 1, 4 ),
 ( 2, 2 ),
 ( 0.000000000000000000, 0.2433134980754420584, 0.4911181388389438962, 0.7431550557100400356, 1.000000000000000000 ),
 ( 0.000000000000000000, 1.000000000000000000 ),
 .UNSPECIFIED. ) ;
#5679 = CARTESIAN_POINT ( 'NONE',  ( -11.76383280224429662, 6.400000000000002132, -31.54467380516293318 ) ) ;
#5680 = EDGE_LOOP ( 'NONE', ( #2435, #5589, #1458, #2152 ) ) ;
#5681 = CARTESIAN_POINT ( 'NONE',  ( 19.60634313694894004, 6.399999999999998579, -32.19540029257669289 ) ) ;
#5682 = CARTESIAN_POINT ( 'NONE',  ( -7.090992165442355777, 6.000000000000000000, -30.22119562621699274 ) ) ;
#5683 = CARTESIAN_POINT ( 'NONE',  ( -7.833791221609266664, 6.400000000000001243, -31.68428494052073674 ) ) ;
#5684 = VECTOR ( 'NONE', #1365, 1000.000000000000000 ) ;
#5685 = CARTESIAN_POINT ( 'NONE',  ( -4.197055313933442555, 6.400000000000000355, -28.18054313013749379 ) ) ;
#5686 = PLANE ( 'NONE',  #198 ) ;
#5687 = VERTEX_POINT ( 'NONE', #7380 ) ;
#5688 = AXIS2_PLACEMENT_3D ( 'NONE', #4864, #3080, #7184 ) ;
#5689 = ADVANCED_FACE ( 'NONE', ( #4527 ), #6193, .F. ) ;
#5690 = ORIENTED_EDGE ( 'NONE', *, *, #5271, .T. ) ;
#5691 = PLANE ( 'NONE',  #1550 ) ;
#5692 = CARTESIAN_POINT ( 'NONE',  ( -15.97213289671986836, 6.000000000000000000, -31.68638842117765719 ) ) ;
#5693 = CARTESIAN_POINT ( 'NONE',  ( -12.02231061676637758, 6.400000000000001243, -30.60290464797072119 ) ) ;
#5694 = ORIENTED_EDGE ( 'NONE', *, *, #273, .F. ) ;
#5695 = CARTESIAN_POINT ( 'NONE',  ( -6.369001415185537418, 6.000000000000000000, -32.02292694467895728 ) ) ;
#5696 = AXIS2_PLACEMENT_3D ( 'NONE', #6343, #7419, #1078 ) ;
#5697 = CARTESIAN_POINT ( 'NONE',  ( -0.1425858889152450959, 5.999999999999999112, -30.17362496537545269 ) ) ;
#5698 = EDGE_CURVE ( 'NONE', #643, #1174, #7417, .T. ) ;
#5699 = CARTESIAN_POINT ( 'NONE',  ( 29.70000000000003482, 0.000000000000000000, -26.60000000000002274 ) ) ;
#5700 = VERTEX_POINT ( 'NONE', #7345 ) ;
#5701 = CARTESIAN_POINT ( 'NONE',  ( -7.203301305720191117, 6.000000000000001776, -31.57089577150847504 ) ) ;
#5702 = EDGE_CURVE ( 'NONE', #2641, #5628, #382, .T. ) ;
#5703 = PLANE ( 'NONE',  #1780 ) ;
#5704 = FACE_OUTER_BOUND ( 'NONE', #4985, .T. ) ;
#5705 = VERTEX_POINT ( 'NONE', #1002 ) ;
#5706 = DIRECTION ( 'NONE',  ( -0.000000000000000000, -1.000000000000000000, -0.000000000000000000 ) ) ;
#5707 = ORIENTED_EDGE ( 'NONE', *, *, #1496, .T. ) ;
#5708 = CARTESIAN_POINT ( 'NONE',  ( -14.90346713850100713, 6.399999999999998579, -32.19540029257669289 ) ) ;
#5709 = FACE_OUTER_BOUND ( 'NONE', #4315, .T. ) ;
#5710 = VECTOR ( 'NONE', #966, 1000.000000000000114 ) ;
#5711 = CARTESIAN_POINT ( 'NONE',  ( -6.163843519972154184, 6.000000000000000888, -29.90381745277675307 ) ) ;
#5712 = ORIENTED_EDGE ( 'NONE', *, *, #5538, .F. ) ;
#5713 = CARTESIAN_POINT ( 'NONE',  ( 8.212016555666716400, 6.000000000000000000, -32.40377073975913902 ) ) ;
#5714 = ADVANCED_FACE ( 'NONE', ( #5547 ), #6473, .F. ) ;
#5715 = CARTESIAN_POINT ( 'NONE',  ( 8.845496982888327864, 6.400000000000003020, -31.37340915469835778 ) ) ;
#5716 = CARTESIAN_POINT ( 'NONE',  ( -7.273916728493794892, 6.400000000000000355, -31.60677690369401915 ) ) ;
#5717 = CARTESIAN_POINT ( 'NONE',  ( -0.1562933701585296487, 6.400000000000003020, -29.44677696362552766 ) ) ;
#5718 = AXIS2_PLACEMENT_3D ( 'NONE', #2807, #4596, #2313 ) ;
#5719 = CARTESIAN_POINT ( 'NONE',  ( 0.000000000000000000, 0.000000000000000000, 10.89999999999998614 ) ) ;
#5720 = CARTESIAN_POINT ( 'NONE',  ( -41.00000000000000000, 6.000000000000000000, -33.10000000000000853 ) ) ;
#5721 = EDGE_LOOP ( 'NONE', ( #207, #589, #1761, #177 ) ) ;
#5722 = VECTOR ( 'NONE', #5285, 1000.000000000000000 ) ;
#5723 = CARTESIAN_POINT ( 'NONE',  ( -0.2078912378286294493, 6.400000000000001243, -30.17159649966908930 ) ) ;
#5724 = CARTESIAN_POINT ( 'NONE',  ( 19.87534730827727358, 6.000000000000000000, -32.02292694467895728 ) ) ;
#5725 = EDGE_CURVE ( 'NONE', #5628, #3126, #3818, .T. ) ;
#5726 = LINE ( 'NONE', #5113, #3779 ) ;
#5727 = VECTOR ( 'NONE', #3511, 1000.000000000000114 ) ;
#5728 = VECTOR ( 'NONE', #530, 1000.000000000000114 ) ;
#5729 = ORIENTED_EDGE ( 'NONE', *, *, #1473, .F. ) ;
#5730 = CARTESIAN_POINT ( 'NONE',  ( 0.7207684578670120468, 6.000000000000000888, -32.31505650017343356 ) ) ;
#5731 = CARTESIAN_POINT ( 'NONE',  ( -15.12491131351726814, 6.400000000000003020, -31.05643968233427188 ) ) ;
#5732 = DIRECTION ( 'NONE',  ( 0.9674501239557964372, 0.000000000000000000, -0.2530617664877768958 ) ) ;
#5733 = ORIENTED_EDGE ( 'NONE', *, *, #4495, .F. ) ;
#5734 = LINE ( 'NONE', #2802, #6057 ) ;
#5735 = CIRCLE ( 'NONE', #6703, 1.000000000000000888 ) ;
#5736 = CARTESIAN_POINT ( 'NONE',  ( 18.37730496076187592, 6.400000000000003020, -29.21796825814687537 ) ) ;
#5737 = EDGE_CURVE ( 'NONE', #5159, #7251, #852, .T. ) ;
#5738 = CARTESIAN_POINT ( 'NONE',  ( -12.32204392162276640, 6.400000000000000355, -29.44751168920121742 ) ) ;
#5739 = FACE_OUTER_BOUND ( 'NONE', #712, .T. ) ;
#5740 = CARTESIAN_POINT ( 'NONE',  ( -7.967559877317977879, 6.400000000000001243, -29.99004940886777248 ) ) ;
#5741 = VECTOR ( 'NONE', #6108, 1000.000000000000000 ) ;
#5742 = VECTOR ( 'NONE', #3488, 1000.000000000000000 ) ;
#5743 = CARTESIAN_POINT ( 'NONE',  ( 18.41055750185354967, 6.000000000000001776, -31.68428494052073674 ) ) ;
#5744 = VERTEX_POINT ( 'NONE', #103 ) ;
#5745 = DIRECTION ( 'NONE',  ( 0.000000000000000000, 0.000000000000000000, -1.000000000000000000 ) ) ;
#5746 = ORIENTED_EDGE ( 'NONE', *, *, #7404, .F. ) ;
#5747 = CARTESIAN_POINT ( 'NONE',  ( 0.000000000000000000, 0.000000000000000000, -26.60000000000002274 ) ) ;
#5748 = EDGE_CURVE ( 'NONE', #5946, #4079, #4057, .T. ) ;
#5749 = CARTESIAN_POINT ( 'NONE',  ( -14.22217787414588130, 6.000000000000001776, -31.40467428451260901 ) ) ;
#5750 = CARTESIAN_POINT ( 'NONE',  ( -8.118624663416390774, 6.000000000000000000, -31.64807527486540550 ) ) ;
#5751 = CARTESIAN_POINT ( 'NONE',  ( 15.35894376179342657, 6.400000000000000355, -29.35041514040392130 ) ) ;
#5752 = CARTESIAN_POINT ( 'NONE',  ( 15.35894376179342657, 6.400000000000000355, -29.35041514040392130 ) ) ;
#5753 = DIRECTION ( 'NONE',  ( 1.000000000000000000, 0.000000000000000000, 0.000000000000000000 ) ) ;
#5754 = CARTESIAN_POINT ( 'NONE',  ( 1.385848197635557444, 5.999999999999999112, -28.86393936560951801 ) ) ;
#5755 = EDGE_LOOP ( 'NONE', ( #6314, #7315, #3840, #7122 ) ) ;
#5756 = EDGE_CURVE ( 'NONE', #2381, #3724, #5775, .T. ) ;
#5757 = CARTESIAN_POINT ( 'NONE',  ( -11.61508312046026603, 6.400000000000000355, -30.85135355851552674 ) ) ;
#5758 = FACE_BOUND ( 'NONE', #369, .T. ) ;
#5759 = ORIENTED_EDGE ( 'NONE', *, *, #6488, .T. ) ;
#5760 = ORIENTED_EDGE ( 'NONE', *, *, #5468, .T. ) ;
#5761 = LINE ( 'NONE', #477, #4406 ) ;
#5762 = CARTESIAN_POINT ( 'NONE',  ( -6.941927246331324852, 6.400000000000003908, -30.42305239743646439 ) ) ;
#5763 = CARTESIAN_POINT ( 'NONE',  ( -14.15275096294532631, 6.000000000000000000, -30.91432945549820133 ) ) ;
#5764 = CYLINDRICAL_SURFACE ( 'NONE', #4835, 1.000000000000000888 ) ;
#5765 = ORIENTED_EDGE ( 'NONE', *, *, #6780, .F. ) ;
#5766 = CARTESIAN_POINT ( 'NONE',  ( -15.61547481028239304, 5.999999999999999112, -31.63615738853305004 ) ) ;
#5767 = DIRECTION ( 'NONE',  ( -1.000000000000000000, 0.000000000000000000, -0.000000000000000000 ) ) ;
#5768 = CARTESIAN_POINT ( 'NONE',  ( -16.36120763144313983, 6.399999999999999467, -30.00578553538364091 ) ) ;
#5769 = ORIENTED_EDGE ( 'NONE', *, *, #7298, .F. ) ;
#5770 = CARTESIAN_POINT ( 'NONE',  ( 18.12572406004641934, 6.400000000000000355, -29.24577619149762953 ) ) ;
#5771 = CARTESIAN_POINT ( 'NONE',  ( 18.28689907784358581, 6.399999999999997691, -29.22510459923838155 ) ) ;
#5772 = DIRECTION ( 'NONE',  ( -0.9675666369635107511, 0.000000000000000000, -0.2526159199953988410 ) ) ;
#5773 = EDGE_CURVE ( 'NONE', #2214, #770, #680, .T. ) ;
#5774 = ORIENTED_EDGE ( 'NONE', *, *, #2672, .F. ) ;
#5775 = LINE ( 'NONE', #4560, #909 ) ;
#5776 = CARTESIAN_POINT ( 'NONE',  ( 15.30514919390916084, 5.999999999999999112, -31.11259985616070267 ) ) ;
#5777 = CARTESIAN_POINT ( 'NONE',  ( 18.49302860373249402, 6.000000000000000888, -31.68564960804417296 ) ) ;
#5778 = DIRECTION ( 'NONE',  ( -0.2898564182903756725, 0.000000000000000000, 0.9570701420355117728 ) ) ;
#5779 = VERTEX_POINT ( 'NONE', #1112 ) ;
#5780 = DIRECTION ( 'NONE',  ( -1.000000000000000000, 0.000000000000000000, -0.000000000000000000 ) ) ;
#5781 = EDGE_CURVE ( 'NONE', #475, #2835, #638, .T. ) ;
#5782 = CARTESIAN_POINT ( 'NONE',  ( 15.24973880728898479, 6.399999999999998579, -31.17125181664158262 ) ) ;
#5783 = EDGE_CURVE ( 'NONE', #1517, #3211, #4812, .T. ) ;
#5784 = CARTESIAN_POINT ( 'NONE',  ( 9.456561364961737937, 6.400000000000000355, -28.73107021437799347 ) ) ;
#5785 = EDGE_CURVE ( 'NONE', #996, #2559, #7528, .T. ) ;
#5786 = CARTESIAN_POINT ( 'NONE',  ( 0.000000000000000000, 6.000000000000000000, 0.000000000000000000 ) ) ;
#5787 = CARTESIAN_POINT ( 'NONE',  ( 42.00000000000047606, 6.000000000000000000, 0.000000000000000000 ) ) ;
#5788 = DIRECTION ( 'NONE',  ( 0.000000000000000000, -0.000000000000000000, 1.000000000000000000 ) ) ;
#5789 = CARTESIAN_POINT ( 'NONE',  ( 14.32922525083057153, 6.400000000000000355, -30.53039339605013325 ) ) ;
#5790 = CARTESIAN_POINT ( 'NONE',  ( -16.01678167171746026, 6.000000000000000888, -31.68564960804417296 ) ) ;
#5791 = EDGE_CURVE ( 'NONE', #2878, #484, #3029, .T. ) ;
#5792 = FACE_BOUND ( 'NONE', #694, .T. ) ;
#5793 = ORIENTED_EDGE ( 'NONE', *, *, #5109, .T. ) ;
#5794 = ORIENTED_EDGE ( 'NONE', *, *, #4566, .T. ) ;
#5795 = CARTESIAN_POINT ( 'NONE',  ( 12.85280701121594760, 5.999999999999999112, -29.61572951405372933 ) ) ;
#5796 = CARTESIAN_POINT ( 'NONE',  ( 20.28763240130408008, 6.400000000000002132, -31.40467428451260190 ) ) ;
#5797 = PLANE ( 'NONE',  #7571 ) ;
#5798 = DIRECTION ( 'NONE',  ( -0.000000000000000000, -1.000000000000000000, -0.000000000000000000 ) ) ;
#5799 = ORIENTED_EDGE ( 'NONE', *, *, #3449, .F. ) ;
#5800 = CARTESIAN_POINT ( 'NONE',  ( 0.3629032049825300921, 6.400000000000000355, -29.01052114514789082 ) ) ;
#5801 = CARTESIAN_POINT ( 'NONE',  ( 12.35974283457441203, 6.400000000000000355, -29.33146017662456728 ) ) ;
#5802 = AXIS2_PLACEMENT_3D ( 'NONE', #3014, #4194, #3638 ) ;
#5803 = LINE ( 'NONE', #2305, #5000 ) ;
#5804 = EDGE_LOOP ( 'NONE', ( #971, #6180, #1130, #5690 ) ) ;
#5805 = CARTESIAN_POINT ( 'NONE',  ( -7.706671344732725970, 6.000000000000000000, -31.68638842117765719 ) ) ;
#5806 = ADVANCED_FACE ( 'NONE', ( #6341 ), #6301, .T. ) ;
#5807 = CARTESIAN_POINT ( 'NONE',  ( 14.17923155687728709, 6.400000000000000355, -27.47441687479691552 ) ) ;
#5808 = DIRECTION ( 'NONE',  ( 0.000000000000000000, 1.000000000000000000, -0.000000000000000000 ) ) ;
#5809 = VECTOR ( 'NONE', #6263, 1000.000000000000000 ) ;
#5810 = CARTESIAN_POINT ( 'NONE',  ( 8.251112204126247462, 6.000000000000000000, -29.44751168920121742 ) ) ;
#5811 = ORIENTED_EDGE ( 'NONE', *, *, #4926, .F. ) ;
#5812 = CARTESIAN_POINT ( 'NONE',  ( 1.592529259658609142, 6.000000000000000000, -31.01955749749770064 ) ) ;
#5813 = CARTESIAN_POINT ( 'NONE',  ( 15.30744499400416103, 6.000000000000000000, -31.32533824806056799 ) ) ;
#5814 = DIRECTION ( 'NONE',  ( 0.000000000000000000, -1.000000000000000000, 0.000000000000000000 ) ) ;
#5815 = ORIENTED_EDGE ( 'NONE', *, *, #557, .T. ) ;
#5816 = CARTESIAN_POINT ( 'NONE',  ( 0.4739485626742550028, 6.400000000000001243, -28.60757940785763509 ) ) ;
#5817 = VERTEX_POINT ( 'NONE', #5952 ) ;
#5818 = VECTOR ( 'NONE', #179, 1000.000000000000000 ) ;
#5819 = EDGE_CURVE ( 'NONE', #4806, #1517, #7127, .T. ) ;
#5820 = CARTESIAN_POINT ( 'NONE',  ( 0.5590650305049165159, 6.399999999999998579, -31.36661637493095967 ) ) ;
#5821 = B_SPLINE_CURVE_WITH_KNOTS ( 'NONE', 3,
 ( #444, #597, #3998, #6364, #515, #7477, #5762, #6325, #4617, #4082, #1062, #7550, #3410, #2946, #5268, #4546, #2869, #478, #6972 ),
 .UNSPECIFIED., .F., .F.,
 ( 4, 1, 1, 1, 1, 1, 1, 1, 1, 1, 1, 1, 1, 1, 1, 1, 4 ),
 ( 0.000000000000000000, 0.06849698345300303526, 0.1341490217601486457, 0.1963198631629927138, 0.2567404015979767862, 0.3148085177582632399, 0.3720528284546428255, 0.4292425253901117621, 0.4867808546444585271, 0.5444710480370446026, 0.6030143642111661650, 0.6627797020204546641, 0.7239097840744489476, 0.7884578102923374132, 0.8549172053746854072, 0.9256996420773858647, 1.000000000000000000 ),
 .UNSPECIFIED. ) ;
#5822 = CARTESIAN_POINT ( 'NONE',  ( -6.258916312522116776, 6.400000000000001243, -31.92673271707097982 ) ) ;
#5823 = CARTESIAN_POINT ( 'NONE',  ( -16.93727476569310753, 6.400000000000001243, -32.36119872958079213 ) ) ;
#5824 = DIRECTION ( 'NONE',  ( 0.000000000000000000, 0.000000000000000000, 1.000000000000000000 ) ) ;
#5825 = CARTESIAN_POINT ( 'NONE',  ( -10.75821798324158962, 6.400000000000000355, -27.40833410816390980 ) ) ;
#5826 = DIRECTION ( 'NONE',  ( 0.000000000000000000, 0.000000000000000000, 1.000000000000000000 ) ) ;
#5827 = CARTESIAN_POINT ( 'NONE',  ( 13.98515771441369360, 6.399999999999999467, -29.19814173944756419 ) ) ;
#5828 = B_SPLINE_CURVE_WITH_KNOTS ( 'NONE', 3,
 ( #2013, #3752, #6059, #3794, #208, #4349, #6131, #279, #1284, #2484, #2632, #5521, #713, #241, #7120, #1396, #2596, #1864, #4238 ),
 .UNSPECIFIED., .F., .F.,
 ( 4, 1, 1, 1, 1, 1, 1, 1, 1, 1, 1, 1, 1, 1, 1, 1, 4 ),
 ( 0.000000000000000000, 0.06849698345300313240, 0.1341490217601488122, 0.1963198631629929358, 0.2567404015979771192, 0.3148085177582636285, 0.3720528284546432696, 0.4292425253901122617, 0.4867808546444590823, 0.5444710480370447137, 0.6030143642111669422, 0.6627797020204555523, 0.7239097840744498358, 0.7884578102923394116, 0.8549172053746858513, 0.9256996420773880851, 1.000000000000000000 ),
 .UNSPECIFIED. ) ;
#5829 = EDGE_CURVE ( 'NONE', #4694, #4060, #5555, .T. ) ;
#5830 = VECTOR ( 'NONE', #1337, 1000.000000000000000 ) ;
#5831 = CARTESIAN_POINT ( 'NONE',  ( -15.74364006198082677, 6.399999999999998579, -30.01815366372154870 ) ) ;
#5832 = ORIENTED_EDGE ( 'NONE', *, *, #3967, .T. ) ;
#5833 = CARTESIAN_POINT ( 'NONE',  ( -0.6374769813258407414, 6.400000000000000355, -30.17149280236115061 ) ) ;
#5834 = CARTESIAN_POINT ( 'NONE',  ( -5.903148299085133388, 6.399999999999998579, -30.67671654566277795 ) ) ;
#5835 = ORIENTED_EDGE ( 'NONE', *, *, #4916, .T. ) ;
#5836 = CARTESIAN_POINT ( 'NONE',  ( 14.92375267126190330, 6.400000000000001243, -29.94460643341097850 ) ) ;
#5837 = CARTESIAN_POINT ( 'NONE',  ( -0.6374769813258408524, 6.000000000000000000, -31.70828651362155171 ) ) ;
#5838 = CARTESIAN_POINT ( 'NONE',  ( 14.28730125576567644, 6.400000000000000355, -30.37948377056792637 ) ) ;
#5839 = AXIS2_PLACEMENT_3D ( 'NONE', #739, #5514, #3083 ) ;
#5840 = CARTESIAN_POINT ( 'NONE',  ( 19.39929141368860144, 6.400000000000000355, -30.86813789344900627 ) ) ;
#5841 = ADVANCED_FACE ( 'NONE', ( #5739 ), #2229, .F. ) ;
#5842 = VECTOR ( 'NONE', #2582, 1000.000000000000000 ) ;
#5843 = CARTESIAN_POINT ( 'NONE',  ( 0.2476901794030282600, 6.400000000000000355, -29.22034476957539795 ) ) ;
#5844 = CARTESIAN_POINT ( 'NONE',  ( -7.620387319047109642, 6.400000000000002132, -29.21611784903030440 ) ) ;
#5845 = CARTESIAN_POINT ( 'NONE',  ( -2.463814898894303163, 6.000000000000000000, -31.62699742879001974 ) ) ;
#5846 = ORIENTED_EDGE ( 'NONE', *, *, #7340, .F. ) ;
#5847 = CARTESIAN_POINT ( 'NONE',  ( -11.25342953039562843, 6.000000000000000000, -29.44751168920121742 ) ) ;
#5848 = CARTESIAN_POINT ( 'NONE',  ( 1.871887657798241724E-14, 6.000000000000000000, -11.60000000000007425 ) ) ;
#5849 = FACE_OUTER_BOUND ( 'NONE', #814, .T. ) ;
#5850 = AXIS2_PLACEMENT_3D ( 'NONE', #3271, #5627, #5022 ) ;
#5851 = CARTESIAN_POINT ( 'NONE',  ( -7.867043762700937748, 6.000000000000000888, -29.21796825814686471 ) ) ;
#5852 = EDGE_CURVE ( 'NONE', #3753, #4752, #7191, .T. ) ;
#5853 = ADVANCED_FACE ( 'NONE', ( #286, #6634 ), #6667, .F. ) ;
#5854 = DIRECTION ( 'NONE',  ( 0.000000000000000000, 0.000000000000000000, -1.000000000000000000 ) ) ;
#5855 = CARTESIAN_POINT ( 'NONE',  ( 0.7850345928015084462, 6.000000000000000000, -27.42168175361495130 ) ) ;
#5856 = LINE ( 'NONE', #2350, #2529 ) ;
#5857 = EDGE_LOOP ( 'NONE', ( #1436, #1183, #3659, #78 ) ) ;
#5858 = VECTOR ( 'NONE', #7141, 1000.000000000000000 ) ;
#5859 = VECTOR ( 'NONE', #1341, 1000.000000000000000 ) ;
#5860 = CARTESIAN_POINT ( 'NONE',  ( 9.319726595353385434, 6.000000000000000000, -29.44751168920121742 ) ) ;
#5861 = CARTESIAN_POINT ( 'NONE',  ( -5.887289410958185698, 6.400000000000001243, -30.91432945549820488 ) ) ;
#5862 = CARTESIAN_POINT ( 'NONE',  ( 0.7405286324366229245, 6.400000000000000355, -29.80676394856109113 ) ) ;
#5863 = B_SPLINE_CURVE_WITH_KNOTS ( 'NONE', 3,
 ( #4698, #1065, #3412, #17, #2829, #4662, #1140 ),
 .UNSPECIFIED., .F., .F.,
 ( 4, 1, 1, 1, 4 ),
 ( 0.000000000000000000, 0.2390040873904166474, 0.4972199920637500048, 0.7560045310330346657, 1.000000000000000000 ),
 .UNSPECIFIED. ) ;
#5864 = LINE ( 'NONE', #541, #1422 ) ;
#5865 = CARTESIAN_POINT ( 'NONE',  ( -6.332281642742429995, 6.400000000000001243, -31.99084058546553777 ) ) ;
#5866 = CARTESIAN_POINT ( 'NONE',  ( -41.00000000000000000, 6.000000000000000000, -11.60000000000001386 ) ) ;
#5867 = DIRECTION ( 'NONE',  ( -0.000000000000000000, -1.000000000000000000, -0.000000000000000000 ) ) ;
#5868 = CARTESIAN_POINT ( 'NONE',  ( -15.24841310589078880, 6.400000000000000355, -30.34959103211268783 ) ) ;
#5869 = VERTEX_POINT ( 'NONE', #3210 ) ;
#5870 = B_SPLINE_SURFACE_WITH_KNOTS ( 'NONE', 3, 1, ( 
 ( #5885, #1106 ),
 ( #606, #2919 ),
 ( #2423, #5350 ),
 ( #5309, #6979 ),
 ( #5960, #7600 ),
 ( #4781, #3456 ),
 ( #2343, #7099 ) ),
 .UNSPECIFIED., .F., .F., .F.,
 ( 4, 1, 1, 1, 4 ),
 ( 2, 2 ),
 ( 0.000000000000000000, 0.2916025767268194957, 0.5555268356105992344, 0.7921067875558677196, 1.000000000000000000 ),
 ( 0.000000000000000000, 1.000000000000000000 ),
 .UNSPECIFIED. ) ;
#5871 = CARTESIAN_POINT ( 'NONE',  ( 19.69410695000117784, 5.999999999999998224, -29.54508210885907360 ) ) ;
#5872 = LINE ( 'NONE', #2823, #2983 ) ;
#5873 = ORIENTED_EDGE ( 'NONE', *, *, #6339, .F. ) ;
#5874 = ORIENTED_EDGE ( 'NONE', *, *, #5425, .F. ) ;
#5875 = CARTESIAN_POINT ( 'NONE',  ( 12.55003873307327567, 5.999999999999999112, -30.85215858631145736 ) ) ;
#5876 = CARTESIAN_POINT ( 'NONE',  ( 20.23193977154732792, 6.399999999999997691, -31.55158343717708647 ) ) ;
#5877 = CARTESIAN_POINT ( 'NONE',  ( 13.45472018343872378, 6.400000000000000355, -30.52971400006814662 ) ) ;
#5878 = CARTESIAN_POINT ( 'NONE',  ( 41.00000000000000000, 6.000000000000000000, -25.70000000000002416 ) ) ;
#5879 = EDGE_LOOP ( 'NONE', ( #3335, #1122, #3502, #4592 ) ) ;
#5880 = CARTESIAN_POINT ( 'NONE',  ( -15.16930633982671139, 5.999999999999999112, -31.22209429782286705 ) ) ;
#5881 = CARTESIAN_POINT ( 'NONE',  ( -7.771716605577514869, 6.000000000000000000, -29.21843924883478394 ) ) ;
#5882 = EDGE_CURVE ( 'NONE', #4197, #3624, #5565, .T. ) ;
#5883 = LINE ( 'NONE', #1104, #1661 ) ;
#5884 = EDGE_LOOP ( 'NONE', ( #1487, #5928, #1059, #2738, #1286, #6271, #1710, #1224 ) ) ;
#5885 = CARTESIAN_POINT ( 'NONE',  ( 18.46037721366816342, 6.400000000000000355, -29.98484210487556112 ) ) ;
#5886 = CARTESIAN_POINT ( 'NONE',  ( 12.89382264426988911, 6.000000000000000000, -29.46825075787636550 ) ) ;
#5887 = CARTESIAN_POINT ( 'NONE',  ( -16.04943306178179085, 6.000000000000000000, -32.40282897541012375 ) ) ;
#5888 = CARTESIAN_POINT ( 'NONE',  ( 0.2897378195371209109, 6.000000000000000000, -29.16003776652868495 ) ) ;
#5889 = VERTEX_POINT ( 'NONE', #4927 ) ;
#5890 = CARTESIAN_POINT ( 'NONE',  ( 42.00000000000024158, 6.000000000000000000, -10.60000000000000853 ) ) ;
#5891 = DIRECTION ( 'NONE',  ( 0.000000000000000000, 0.000000000000000000, -1.000000000000000000 ) ) ;
#5892 = EDGE_CURVE ( 'NONE', #4021, #5185, #2532, .T. ) ;
#5893 = CARTESIAN_POINT ( 'NONE',  ( 18.46037721366816342, 6.400000000000000355, -32.40282897541012375 ) ) ;
#5894 = ORIENTED_EDGE ( 'NONE', *, *, #3357, .T. ) ;
#5895 = CARTESIAN_POINT ( 'NONE',  ( -42.00000000000000000, 0.000000000000000000, 0.000000000000000000 ) ) ;
#5896 = CARTESIAN_POINT ( 'NONE',  ( -0.05538242786372528370, 6.399999999999999467, -31.74757134769839340 ) ) ;
#5897 = CARTESIAN_POINT ( 'NONE',  ( -6.369001415185537418, 6.000000000000000000, -32.02292694467895728 ) ) ;
#5898 = FACE_OUTER_BOUND ( 'NONE', #3484, .T. ) ;
#5899 = CARTESIAN_POINT ( 'NONE',  ( 19.84084396313918930, 6.000000000000000000, -29.64117982395599782 ) ) ;
#5900 = CARTESIAN_POINT ( 'NONE',  ( 41.00000000000000000, 6.000000000000000000, -34.10000000000001563 ) ) ;
#5901 = ADVANCED_FACE ( 'NONE', ( #5417 ), #866, .F. ) ;
#5902 = B_SPLINE_CURVE_WITH_KNOTS ( 'NONE', 3,
 ( #4219, #4824, #3734, #805, #1267, #3152, #5356 ),
 .UNSPECIFIED., .F., .F.,
 ( 4, 1, 1, 1, 4 ),
 ( 0.000000000000000000, 0.2351661373805172817, 0.4932514983218314053, 0.7555514380808884267, 1.000000000000000000 ),
 .UNSPECIFIED. ) ;
#5903 = CARTESIAN_POINT ( 'NONE',  ( 0.9778458529954403566, 6.000000000000000000, -29.64984203155541920 ) ) ;
#5904 = ORIENTED_EDGE ( 'NONE', *, *, #5425, .T. ) ;
#5905 = PLANE ( 'NONE',  #1060 ) ;
#5906 = ORIENTED_EDGE ( 'NONE', *, *, #2203, .F. ) ;
#5907 = CARTESIAN_POINT ( 'NONE',  ( -8.118624663416390774, 6.400000000000000355, -27.36885365276607729 ) ) ;
#5908 = CARTESIAN_POINT ( 'NONE',  ( -1.596187565081648829, 6.400000000000001243, -32.36229352299960738 ) ) ;
#5909 = ORIENTED_EDGE ( 'NONE', *, *, #3538, .T. ) ;
#5910 = ORIENTED_EDGE ( 'NONE', *, *, #7201, .F. ) ;
#5911 = DIRECTION ( 'NONE',  ( 0.000000000000000000, -1.000000000000000000, -0.000000000000000000 ) ) ;
#5912 = CARTESIAN_POINT ( 'NONE',  ( 37.70000000000000284, 0.000000000000000000, 0.000000000000000000 ) ) ;
#5913 = CARTESIAN_POINT ( 'NONE',  ( 0.000000000000000000, 6.000000000000000000, 0.000000000000000000 ) ) ;
#5914 = CARTESIAN_POINT ( 'NONE',  ( -16.22291119760636846, 6.400000000000002132, -29.22510459923839576 ) ) ;
#5915 = CARTESIAN_POINT ( 'NONE',  ( -16.43566630667540096, 6.399999999999999467, -32.39379971801984937 ) ) ;
#5916 = CARTESIAN_POINT ( 'NONE',  ( -5.887289410958185698, 6.400000000000001243, -30.91432945549820488 ) ) ;
#5917 = CARTESIAN_POINT ( 'NONE',  ( 0.5595282191747953382, 6.399999999999999467, -28.19263542911087939 ) ) ;
#5918 = ORIENTED_EDGE ( 'NONE', *, *, #7472, .F. ) ;
#5919 = CARTESIAN_POINT ( 'NONE',  ( -6.848213523296903915, 6.000000000000000000, -30.96426640232825989 ) ) ;
#5920 = CARTESIAN_POINT ( 'NONE',  ( 8.114277434517893184, 6.000000000000000000, -28.73107021437799347 ) ) ;
#5921 = DIRECTION ( 'NONE',  ( 1.000000000000000000, 0.000000000000000000, 0.000000000000000000 ) ) ;
#5922 = EDGE_CURVE ( 'NONE', #3806, #5662, #1443, .T. ) ;
#5923 = CARTESIAN_POINT ( 'NONE',  ( 36.70000000000000284, 6.000000000000000000, 34.09999999999998721 ) ) ;
#5924 = ORIENTED_EDGE ( 'NONE', *, *, #3682, .F. ) ;
#5925 = CARTESIAN_POINT ( 'NONE',  ( -15.94265975693346782, 6.400000000000001243, -29.98808600262480439 ) ) ;
#5926 = CARTESIAN_POINT ( 'NONE',  ( 0.4739485626742550028, 6.000000000000000888, -28.60757940785763509 ) ) ;
#5927 = CARTESIAN_POINT ( 'NONE',  ( 1.757490980006340076, 6.400000000000000355, -27.45224398959952694 ) ) ;
#5928 = ORIENTED_EDGE ( 'NONE', *, *, #6430, .T. ) ;
#5929 = LINE ( 'NONE', #5399, #6777 ) ;
#5930 = AXIS2_PLACEMENT_3D ( 'NONE', #3364, #1516, #1559 ) ;
#5931 = EDGE_CURVE ( 'NONE', #7437, #3847, #3065, .T. ) ;
#5932 = CARTESIAN_POINT ( 'NONE',  ( 0.2216786384359800133, 5.999999999999999112, -31.67335881527600350 ) ) ;
#5933 = ORIENTED_EDGE ( 'NONE', *, *, #4017, .F. ) ;
#5934 = CARTESIAN_POINT ( 'NONE',  ( -6.082103802969325734, 6.400000000000003908, -31.68840598386081453 ) ) ;
#5935 = VECTOR ( 'NONE', #6875, 1000.000000000000000 ) ;
#5936 = LINE ( 'NONE', #1781, #1303 ) ;
#5937 = CARTESIAN_POINT ( 'NONE',  ( 18.49302860373249402, 6.400000000000001243, -31.68564960804417296 ) ) ;
#5938 = CARTESIAN_POINT ( 'NONE',  ( -15.88584887103424492, 5.999999999999997335, -29.21611784903028664 ) ) ;
#5939 = CARTESIAN_POINT ( 'NONE',  ( -11.11659476078727593, 6.000000000000000000, -28.73107021437799347 ) ) ;
#5940 = AXIS2_PLACEMENT_3D ( 'NONE', #3708, #269, #1430 ) ;
#5941 = PLANE ( 'NONE',  #5372 ) ;
#5942 = VERTEX_POINT ( 'NONE', #6102 ) ;
#5943 = CARTESIAN_POINT ( 'NONE',  ( 19.84084396313918930, 6.000000000000000000, -29.64117982395599782 ) ) ;
#5944 = ADVANCED_FACE ( 'NONE', ( #5005 ), #2061, .F. ) ;
#5945 = VERTEX_POINT ( 'NONE', #7325 ) ;
#5946 = VERTEX_POINT ( 'NONE', #6066 ) ;
#5947 = CARTESIAN_POINT ( 'NONE',  ( 18.94022418016331244, 6.399999999999999467, -30.07744200195546469 ) ) ;
#5948 = CARTESIAN_POINT ( 'NONE',  ( -12.32204392162276640, 6.400000000000000355, -29.44751168920121742 ) ) ;
#5949 = CARTESIAN_POINT ( 'NONE',  ( -14.63446296717267892, 6.000000000000000000, -32.02292694467895728 ) ) ;
#5950 = DIRECTION ( 'NONE',  ( -0.000000000000000000, -1.000000000000000000, -0.000000000000000000 ) ) ;
#5951 = VECTOR ( 'NONE', #7280, 1000.000000000000000 ) ;
#5952 = CARTESIAN_POINT ( 'NONE',  ( -42.00000000000000000, 0.000000000000000000, -10.60000000000001208 ) ) ;
#5953 = VERTEX_POINT ( 'NONE', #2492 ) ;
#5954 = EDGE_CURVE ( 'NONE', #2717, #6855, #6913, .T. ) ;
#5955 = CARTESIAN_POINT ( 'NONE',  ( 1.171437041880589947, 6.399999999999999467, -32.09499033067155693 ) ) ;
#5956 = VECTOR ( 'NONE', #501, 1000.000000000000000 ) ;
#5957 = CARTESIAN_POINT ( 'NONE',  ( 0.6213865065885728622, 6.399999999999997691, -30.80025384400358845 ) ) ;
#5958 = CARTESIAN_POINT ( 'NONE',  ( -16.08212491893644369, 6.000000000000000888, -29.98480888814947320 ) ) ;
#5959 = ORIENTED_EDGE ( 'NONE', *, *, #6499, .T. ) ;
#5960 = CARTESIAN_POINT ( 'NONE',  ( 18.19751677876893581, 6.399999999999998579, -29.99614521371607623 ) ) ;
#5961 = CARTESIAN_POINT ( 'NONE',  ( 20.35705931250462797, 6.000000000000000000, -30.91432945549820133 ) ) ;
#5962 = CARTESIAN_POINT ( 'NONE',  ( 20.35543664171865785, 6.399999999999999467, -30.97161304018186456 ) ) ;
#5963 = CARTESIAN_POINT ( 'NONE',  ( 0.3629032049825300921, 6.000000000000000000, -29.01052114514789082 ) ) ;
#5964 = EDGE_LOOP ( 'NONE', ( #6146, #6236, #7139, #1542 ) ) ;
#5965 = ADVANCED_FACE ( 'NONE', ( #139 ), #25, .F. ) ;
#5966 = CARTESIAN_POINT ( 'NONE',  ( -15.49193337517941771, 5.999999999999999112, -30.11786744381776870 ) ) ;
#5967 = CARTESIAN_POINT ( 'NONE',  ( -4.197055313933442555, 6.000000000000000000, -31.62699742879001974 ) ) ;
#5968 = CARTESIAN_POINT ( 'NONE',  ( 19.16709942753137597, 6.400000000000002132, -31.48024586386576829 ) ) ;
#5969 = ORIENTED_EDGE ( 'NONE', *, *, #987, .T. ) ;
#5970 = VECTOR ( 'NONE', #1764, 1000.000000000000000 ) ;
#5971 = LINE ( 'NONE', #120, #4361 ) ;
#5972 = VECTOR ( 'NONE', #232, 1000.000000000000000 ) ;
#5973 = CARTESIAN_POINT ( 'NONE',  ( 0.5185517449033170134, 6.000000000000000000, -31.44112028048174423 ) ) ;
#5974 = PLANE ( 'NONE',  #796 ) ;
#5975 = CIRCLE ( 'NONE', #933, 1.000000000000000888 ) ;
#5976 = CARTESIAN_POINT ( 'NONE',  ( 13.45472018343872378, 6.400000000000000355, -30.52971400006814662 ) ) ;
#5977 = EDGE_LOOP ( 'NONE', ( #5666, #3265, #6796, #7228 ) ) ;
#5978 = EDGE_CURVE ( 'NONE', #6692, #7517, #2882, .T. ) ;
#5979 = CARTESIAN_POINT ( 'NONE',  ( -14.27787050390261214, 6.399999999999997691, -31.55158343717708647 ) ) ;
#5980 = CARTESIAN_POINT ( 'NONE',  ( 17.72835279673473252, 6.000000000000000000, -32.37575699825519138 ) ) ;
#5981 = VECTOR ( 'NONE', #3685, 1000.000000000000000 ) ;
#5982 = CARTESIAN_POINT ( 'NONE',  ( -15.88584887103424492, 5.999999999999997335, -29.21611784903028664 ) ) ;
#5983 = EDGE_LOOP ( 'NONE', ( #6816, #621, #4004, #6434 ) ) ;
#5984 = DIRECTION ( 'NONE',  ( -0.000000000000000000, -1.000000000000000000, -0.000000000000000000 ) ) ;
#5985 = B_SPLINE_CURVE_WITH_KNOTS ( 'NONE', 3,
 ( #778, #3125, #5479, #1969, #4563, #3861, #2084, #3388, #352, #4456, #5633, #1618, #6873, #6763, #2199, #6842, #3976, #6305, #3353 ),
 .UNSPECIFIED., .F., .F.,
 ( 4, 1, 1, 1, 1, 1, 1, 1, 1, 1, 1, 1, 1, 1, 1, 1, 4 ),
 ( 0.000000000000000000, 0.06849698345300310465, 0.1341490217601489232, 0.1963198631629928248, 0.2567404015979777299, 0.3148085177582642391, 0.3720528284546433251, 0.4292425253901130944, 0.4867808546444599149, 0.5444710480370447137, 0.6030143642111658320, 0.6627797020204555523, 0.7239097840744497248, 0.7884578102923371912, 0.8549172053746858513, 0.9256996420773880851, 1.000000000000000000 ),
 .UNSPECIFIED. ) ;
#5986 = ORIENTED_EDGE ( 'NONE', *, *, #7529, .T. ) ;
#5987 = VERTEX_POINT ( 'NONE', #2752 ) ;
#5988 = VECTOR ( 'NONE', #396, 1000.000000000000000 ) ;
#5989 = PLANE ( 'NONE',  #4889 ) ;
#5990 = CARTESIAN_POINT ( 'NONE',  ( -29.69999999999997087, 0.000000000000000000, -26.60000000000002274 ) ) ;
#5991 = EDGE_CURVE ( 'NONE', #1942, #5946, #4931, .T. ) ;
#5992 = CARTESIAN_POINT ( 'NONE',  ( 13.87272270401622798, 6.400000000000000355, -28.76457327396138552 ) ) ;
#5993 = CARTESIAN_POINT ( 'NONE',  ( 1.399959156387970749, 6.000000000000000888, -30.35096690384159857 ) ) ;
#5994 = ADVANCED_FACE ( 'NONE', ( #6779 ), #1202, .F. ) ;
#5995 = CARTESIAN_POINT ( 'NONE',  ( 15.05140258735393566, 6.000000000000000888, -30.39928447510343901 ) ) ;
#5996 = ORIENTED_EDGE ( 'NONE', *, *, #3529, .T. ) ;
#5997 = CARTESIAN_POINT ( 'NONE',  ( -16.24619387785391567, 6.400000000000000355, -32.40104301391132680 ) ) ;
#5998 = CARTESIAN_POINT ( 'NONE',  ( 0.6350244804932305698, 6.399999999999999467, -30.94225795311929872 ) ) ;
#5999 = CARTESIAN_POINT ( 'NONE',  ( 0.4739485626742549473, 6.400000000000001243, -28.60757940785763154 ) ) ;
#6000 = VERTEX_POINT ( 'NONE', #2712 ) ;
#6001 = CARTESIAN_POINT ( 'NONE',  ( 18.68286333387093734, 6.399999999999998579, -32.40110182758649415 ) ) ;
#6002 = DIRECTION ( 'NONE',  ( 0.9999999817911998656, 0.000000000000000000, -0.0001908339595975940743 ) ) ;
#6003 = FACE_OUTER_BOUND ( 'NONE', #3408, .T. ) ;
#6004 = ORIENTED_EDGE ( 'NONE', *, *, #705, .T. ) ;
#6005 = CARTESIAN_POINT ( 'NONE',  ( -15.35645371742949727, 6.400000000000000355, -30.22119562621698918 ) ) ;
#6006 = CARTESIAN_POINT ( 'NONE',  ( -37.70000000000000284, 0.000000000000000000, -0.000000000000000000 ) ) ;
#6007 = CARTESIAN_POINT ( 'NONE',  ( 19.16709942753137597, 6.000000000000000888, -31.48024586386576829 ) ) ;
#6008 = ORIENTED_EDGE ( 'NONE', *, *, #5543, .F. ) ;
#6009 = B_SPLINE_CURVE_WITH_KNOTS ( 'NONE', 3,
 ( #3193, #1425, #6795, #4982, #1964, #6727, #2621, #4486, #850, #3816, #5584, #2659, #7343, #2078, #4449, #6758, #3854, #6191, #193 ),
 .UNSPECIFIED., .F., .F.,
 ( 4, 1, 1, 1, 1, 1, 1, 1, 1, 1, 1, 1, 1, 1, 1, 1, 4 ),
 ( 0.000000000000000000, 0.07191545516195228804, 0.1407403692576977283, 0.2060352807062172109, 0.2683491211605912863, 0.3282273963484793611, 0.3869060125988788568, 0.4440198081361254046, 0.5015711334728623072, 0.5583256115710280021, 0.6155586782909044929, 0.6731311583151199374, 0.7325152552004551287, 0.7940939077381058420, 0.8591197148003123507, 0.9273332820786530650, 1.000000000000000000 ),
 .UNSPECIFIED. ) ;
#6010 = CARTESIAN_POINT ( 'NONE',  ( -10.75821798324158962, 6.400000000000000355, -27.40833410816390980 ) ) ;
#6011 = EDGE_CURVE ( 'NONE', #6455, #912, #1597, .T. ) ;
#6012 = CARTESIAN_POINT ( 'NONE',  ( -0.1963004295090088058, 6.000000000000000000, -31.74672025732354896 ) ) ;
#6013 = EDGE_LOOP ( 'NONE', ( #2938, #4750, #890, #7026 ) ) ;
#6014 = CARTESIAN_POINT ( 'NONE',  ( 1.871887657798241724E-14, 0.000000000000000000, -11.60000000000007425 ) ) ;
#6015 = CARTESIAN_POINT ( 'NONE',  ( 18.85613835579142261, 6.400000000000001243, -30.04420703895687339 ) ) ;
#6016 = VERTEX_POINT ( 'NONE', #2246 ) ;
#6017 = CARTESIAN_POINT ( 'NONE',  ( 20.08050520349065948, 6.400000000000001243, -29.90381745277675662 ) ) ;
#6018 = CARTESIAN_POINT ( 'NONE',  ( -14.15817266973187039, 5.999999999999999112, -30.83309629996340107 ) ) ;
#6019 = LINE ( 'NONE', #1244, #2491 ) ;
#6020 = DIRECTION ( 'NONE',  ( 1.000000000000000000, 0.000000000000000000, -0.000000000000000000 ) ) ;
#6021 = EDGE_CURVE ( 'NONE', #7081, #7224, #7399, .T. ) ;
#6022 = CARTESIAN_POINT ( 'NONE',  ( -15.61388757214553635, 6.400000000000001243, -32.38333720440878949 ) ) ;
#6023 = ORIENTED_EDGE ( 'NONE', *, *, #1834, .F. ) ;
#6024 = ORIENTED_EDGE ( 'NONE', *, *, #5582, .T. ) ;
#6025 = CARTESIAN_POINT ( 'NONE',  ( 19.38526548602906630, 6.400000000000002132, -30.67437481409489308 ) ) ;
#6026 = DIRECTION ( 'NONE',  ( -1.000000000000000000, 0.000000000000000000, 0.000000000000000000 ) ) ;
#6027 = CARTESIAN_POINT ( 'NONE',  ( 19.98543241094069955, 6.000000000000000000, -31.92673271707098692 ) ) ;
#6028 = CARTESIAN_POINT ( 'NONE',  ( 1.555946242680930514, 6.399999999999999467, -30.72825184180054592 ) ) ;
#6029 = EDGE_CURVE ( 'NONE', #1612, #7072, #6172, .T. ) ;
#6030 = CARTESIAN_POINT ( 'NONE',  ( 15.33843443290978747, 6.000000000000000000, -29.86978656885793271 ) ) ;
#6031 = VERTEX_POINT ( 'NONE', #4612 ) ;
#6032 = CARTESIAN_POINT ( 'NONE',  ( -0.3065945674632168938, 6.400000000000000355, -32.46316081155601552 ) ) ;
#6033 = CARTESIAN_POINT ( 'NONE',  ( -5.154824133340231818, 6.400000000000000355, -32.40377073975913902 ) ) ;
#6034 = CARTESIAN_POINT ( 'NONE',  ( 14.32922525083057153, 6.400000000000000355, -30.53039339605013325 ) ) ;
#6035 = ORIENTED_EDGE ( 'NONE', *, *, #256, .F. ) ;
#6036 = CARTESIAN_POINT ( 'NONE',  ( 19.27967457748734148, 6.399999999999998579, -32.31469760422291415 ) ) ;
#6037 = PLANE ( 'NONE',  #6215 ) ;
#6038 = ORIENTED_EDGE ( 'NONE', *, *, #7484, .T. ) ;
#6039 = CARTESIAN_POINT ( 'NONE',  ( -15.29898110539781797, 6.400000000000000355, -30.28257749978813607 ) ) ;
#6040 = CARTESIAN_POINT ( 'NONE',  ( -6.638005586513870959, 6.400000000000003020, -32.19540029257670710 ) ) ;
#6041 = EDGE_CURVE ( 'NONE', #5505, #6644, #3365, .T. ) ;
#6042 = CARTESIAN_POINT ( 'NONE',  ( -0.6374769813258407414, 6.400000000000000355, -30.17149280236115061 ) ) ;
#6043 = VERTEX_POINT ( 'NONE', #7361 ) ;
#6044 = DIRECTION ( 'NONE',  ( -1.692320246304743123E-13, -1.000000000000000000, -4.701411551953443682E-14 ) ) ;
#6045 = PLANE ( 'NONE',  #555 ) ;
#6046 = VERTEX_POINT ( 'NONE', #2790 ) ;
#6047 = LINE ( 'NONE', #5476, #2520 ) ;
#6048 = FACE_OUTER_BOUND ( 'NONE', #6999, .T. ) ;
#6049 = DIRECTION ( 'NONE',  ( 0.2526159199953988410, 0.000000000000000000, -0.9675666369635107511 ) ) ;
#6050 = ORIENTED_EDGE ( 'NONE', *, *, #6811, .T. ) ;
#6051 = ADVANCED_FACE ( 'NONE', ( #7471 ), #6628, .F. ) ;
#6052 = CARTESIAN_POINT ( 'NONE',  ( 19.69410695000117784, 6.399999999999998579, -29.54508210885907360 ) ) ;
#6053 = VECTOR ( 'NONE', #2910, 1000.000000000000000 ) ;
#6054 = CARTESIAN_POINT ( 'NONE',  ( -6.845057309774212229, 6.000000000000000000, -30.86813789344900627 ) ) ;
#6055 = FACE_OUTER_BOUND ( 'NONE', #4170, .T. ) ;
#6056 = CARTESIAN_POINT ( 'NONE',  ( -14.15817266973187039, 5.999999999999999112, -30.83309629996340107 ) ) ;
#6057 = VECTOR ( 'NONE', #6449, 1000.000000000000000 ) ;
#6058 = VERTEX_POINT ( 'NONE', #4116 ) ;
#6059 = CARTESIAN_POINT ( 'NONE',  ( -15.11385775522537500, 6.000000000000000000, -30.76953142554205201 ) ) ;
#6060 = EDGE_LOOP ( 'NONE', ( #1153, #2554, #1675, #1803 ) ) ;
#6061 = LINE ( 'NONE', #98, #3769 ) ;
#6062 = CARTESIAN_POINT ( 'NONE',  ( 19.36612739075898304, 6.000000000000001776, -31.14225976430953580 ) ) ;
#6063 = CARTESIAN_POINT ( 'NONE',  ( 0.2547854342279073925, 6.400000000000000355, -29.20925942512976903 ) ) ;
#6064 = EDGE_CURVE ( 'NONE', #3168, #6273, #6395, .T. ) ;
#6065 = CARTESIAN_POINT ( 'NONE',  ( 1.589907592009446757, 6.399999999999999467, -30.94447849841354170 ) ) ;
#6066 = CARTESIAN_POINT ( 'NONE',  ( -14.15275096294532631, 6.400000000000000355, -30.91432945549820133 ) ) ;
#6067 = VERTEX_POINT ( 'NONE', #1711 ) ;
#6068 = CARTESIAN_POINT ( 'NONE',  ( 1.339583640852603175, 6.400000000000000355, -31.91055207699770335 ) ) ;
#6069 = CARTESIAN_POINT ( 'NONE',  ( 0.000000000000000000, 6.000000000000000000, -24.70000000000001350 ) ) ;
#6070 = CARTESIAN_POINT ( 'NONE',  ( -9.076393482823181813, 6.400000000000000355, -27.36885365276607729 ) ) ;
#6071 = EDGE_LOOP ( 'NONE', ( #3141, #3082, #5733, #1324 ) ) ;
#6072 = LINE ( 'NONE', #222, #5255 ) ;
#6073 = ADVANCED_FACE ( 'NONE', ( #2330 ), #6432, .F. ) ;
#6074 = CARTESIAN_POINT ( 'NONE',  ( 12.26192086025705130, 6.400000000000000355, -27.40274151928777613 ) ) ;
#6075 = ORIENTED_EDGE ( 'NONE', *, *, #4405, .F. ) ;
#6076 = VECTOR ( 'NONE', #5570, 1000.000000000000000 ) ;
#6077 = CARTESIAN_POINT ( 'NONE',  ( -15.42102581709495901, 5.999999999999999112, -30.16628133307896320 ) ) ;
#6078 = CARTESIAN_POINT ( 'NONE',  ( 13.45472018343872378, 6.000000000000000000, -30.52971400006814662 ) ) ;
#6079 = CARTESIAN_POINT ( 'NONE',  ( 18.63348829483454239, 6.400000000000000355, -31.68538959708837410 ) ) ;
#6080 = ORIENTED_EDGE ( 'NONE', *, *, #4765, .T. ) ;
#6081 = LINE ( 'NONE', #5055, #3846 ) ;
#6082 = VECTOR ( 'NONE', #4039, 1000.000000000000114 ) ;
#6083 = EDGE_CURVE ( 'NONE', #6855, #4418, #7085, .T. ) ;
#6084 = LINE ( 'NONE', #813, #5972 ) ;
#6085 = ORIENTED_EDGE ( 'NONE', *, *, #4829, .T. ) ;
#6086 = CARTESIAN_POINT ( 'NONE',  ( 18.53767737873008414, 6.400000000000001243, -31.68638842117765719 ) ) ;
#6087 = LINE ( 'NONE', #2048, #2251 ) ;
#6088 = CARTESIAN_POINT ( 'NONE',  ( 19.38526548602906630, 6.000000000000001776, -30.67437481409489308 ) ) ;
#6089 = LINE ( 'NONE', #3166, #4774 ) ;
#6090 = CARTESIAN_POINT ( 'NONE',  ( -14.42930507195930012, 6.000000000000000888, -29.90381745277675307 ) ) ;
#6091 = AXIS2_PLACEMENT_3D ( 'NONE', #2605, #3178, #2238 ) ;
#6092 = VERTEX_POINT ( 'NONE', #1828 ) ;
#6093 = CARTESIAN_POINT ( 'NONE',  ( -14.63446296717267892, 5.999999999999998224, -32.02292694467895728 ) ) ;
#6094 = ORIENTED_EDGE ( 'NONE', *, *, #4441, .F. ) ;
#6095 = DIRECTION ( 'NONE',  ( -0.000000000000000000, -1.000000000000000000, -0.000000000000000000 ) ) ;
#6096 = CARTESIAN_POINT ( 'NONE',  ( 1.727189177511237350, 6.400000000000001243, -27.52128509229396514 ) ) ;
#6097 = CIRCLE ( 'NONE', #6329, 1.000000000000000888 ) ;
#6098 = PLANE ( 'NONE',  #4775 ) ;
#6099 = VECTOR ( 'NONE', #3808, 1000.000000000000000 ) ;
#6100 = B_SPLINE_CURVE_WITH_KNOTS ( 'NONE', 3,
 ( #2401, #4193, #5938, #128, #781, #3129, #5481, #2479, #4915, #1242, #7077, #4836, #6090, #3167, #5519, #1280, #6507, #6018, #3592 ),
 .UNSPECIFIED., .F., .F.,
 ( 4, 1, 1, 1, 1, 1, 1, 1, 1, 1, 1, 1, 1, 1, 1, 1, 4 ),
 ( 0.000000000000000000, 0.05258259151502873291, 0.1056405906512272591, 0.1591859143949376776, 0.2138708615588969797, 0.2695888726926904400, 0.3265946226969957400, 0.3855616824854600222, 0.4462829796615855327, 0.5073536757037246936, 0.5682667696868893836, 0.6302685701335987156, 0.6945924765552947688, 0.7628241194466865993, 0.8361818111763062999, 0.9149028691619353060, 1.000000000000000000 ),
 .UNSPECIFIED. ) ;
#6101 = CARTESIAN_POINT ( 'NONE',  ( 1.576436853814455752, 5.999999999999999112, -30.83420431511832760 ) ) ;
#6102 = CARTESIAN_POINT ( 'NONE',  ( -2.561554020043127267, 6.400000000000000355, -30.41282014694472124 ) ) ;
#6103 = ORIENTED_EDGE ( 'NONE', *, *, #1366, .F. ) ;
#6104 = CARTESIAN_POINT ( 'NONE',  ( -8.094813823534334318, 6.400000000000001243, -31.65340754726410921 ) ) ;
#6105 = CARTESIAN_POINT ( 'NONE',  ( 0.6036344692315314120, 6.000000000000000888, -30.72029557361306473 ) ) ;
#6106 = CARTESIAN_POINT ( 'NONE',  ( -7.747809686634242077, 6.400000000000000355, -29.98594074331261794 ) ) ;
#6107 = ORIENTED_EDGE ( 'NONE', *, *, #6337, .T. ) ;
#6108 = DIRECTION ( 'NONE',  ( 1.000000000000000000, 0.000000000000000000, 0.000000000000000000 ) ) ;
#6109 = EDGE_CURVE ( 'NONE', #4269, #5318, #4076, .T. ) ;
#6110 = CARTESIAN_POINT ( 'NONE',  ( -4.197055313933442555, 6.000000000000000000, -29.63604775656636292 ) ) ;
#6111 = EDGE_LOOP ( 'NONE', ( #303, #578, #4714, #1381 ) ) ;
#6112 = EDGE_CURVE ( 'NONE', #3230, #2249, #2941, .T. ) ;
#6113 = ORIENTED_EDGE ( 'NONE', *, *, #4798, .F. ) ;
#6114 = CARTESIAN_POINT ( 'NONE',  ( -15.11051886176135284, 6.400000000000000355, -30.86813789344900627 ) ) ;
#6115 = VECTOR ( 'NONE', #5079, 1000.000000000000000 ) ;
#6116 = DIRECTION ( 'NONE',  ( 0.06760784577799246187, 0.000000000000000000, -0.9977119720586995477 ) ) ;
#6117 = CARTESIAN_POINT ( 'NONE',  ( 18.97043199496901167, 6.399999999999999467, -31.60677690369401915 ) ) ;
#6118 = ORIENTED_EDGE ( 'NONE', *, *, #6275, .F. ) ;
#6119 = CARTESIAN_POINT ( 'NONE',  ( 14.17923155687728709, 6.000000000000000000, -27.47441687479691552 ) ) ;
#6120 = LINE ( 'NONE', #7258, #5002 ) ;
#6121 = ORIENTED_EDGE ( 'NONE', *, *, #3429, .F. ) ;
#6122 = CARTESIAN_POINT ( 'NONE',  ( -7.077249295931442141, 5.999999999999999112, -31.48024586386576118 ) ) ;
#6123 = EDGE_CURVE ( 'NONE', #687, #1027, #3597, .T. ) ;
#6124 = DIRECTION ( 'NONE',  ( 0.000000000000000000, 0.000000000000000000, -1.000000000000000000 ) ) ;
#6125 = LINE ( 'NONE', #7262, #37 ) ;
#6126 = CARTESIAN_POINT ( 'NONE',  ( 9.319726595353385434, 6.400000000000000355, -29.44751168920121742 ) ) ;
#6127 = VERTEX_POINT ( 'NONE', #1172 ) ;
#6128 = CARTESIAN_POINT ( 'NONE',  ( -0.3365883843356912153, 6.400000000000003020, -31.74655272254031502 ) ) ;
#6129 = LINE ( 'NONE', #2052, #5364 ) ;
#6130 = ORIENTED_EDGE ( 'NONE', *, *, #556, .T. ) ;
#6131 = CARTESIAN_POINT ( 'NONE',  ( -15.20738879831846369, 6.000000000000000888, -30.42305239743645373 ) ) ;
#6132 = EDGE_LOOP ( 'NONE', ( #5208, #1699, #6837, #6139 ) ) ;
#6133 = DIRECTION ( 'NONE',  ( -1.000000000000000000, 0.000000000000000000, 0.000000000000000000 ) ) ;
#6134 = EDGE_CURVE ( 'NONE', #4768, #996, #3481, .T. ) ;
#6135 = CARTESIAN_POINT ( 'NONE',  ( 1.688644677474179900, 6.399999999999998579, -27.64253792301372670 ) ) ;
#6136 = FACE_OUTER_BOUND ( 'NONE', #1249, .T. ) ;
#6137 = LINE ( 'NONE', #6246, #6528 ) ;
#6138 = CARTESIAN_POINT ( 'NONE',  ( 0.000000000000000000, 6.000000000000000000, -34.10000000000001563 ) ) ;
#6139 = ORIENTED_EDGE ( 'NONE', *, *, #61, .F. ) ;
#6140 = DIRECTION ( 'NONE',  ( 0.000000000000000000, 1.000000000000000000, -0.000000000000000000 ) ) ;
#6141 = CARTESIAN_POINT ( 'NONE',  ( 8.569643571266727378, 6.400000000000002132, -30.68277523922941441 ) ) ;
#6142 = PLANE ( 'NONE',  #3493 ) ;
#6143 = ORIENTED_EDGE ( 'NONE', *, *, #7462, .F. ) ;
#6144 = EDGE_CURVE ( 'NONE', #6728, #1230, #1872, .T. ) ;
#6145 = LINE ( 'NONE', #3768, #5741 ) ;
#6146 = ORIENTED_EDGE ( 'NONE', *, *, #4485, .T. ) ;
#6147 = FACE_OUTER_BOUND ( 'NONE', #1117, .T. ) ;
#6148 = ORIENTED_EDGE ( 'NONE', *, *, #7030, .T. ) ;
#6149 = ORIENTED_EDGE ( 'NONE', *, *, #2023, .F. ) ;
#6150 = CARTESIAN_POINT ( 'NONE',  ( 0.9595822391338153512, 6.000000000000001776, -32.22774608060598922 ) ) ;
#6151 = CARTESIAN_POINT ( 'NONE',  ( 13.68333578198595646, 6.000000000000001776, -29.63785432983778989 ) ) ;
#6152 = CARTESIAN_POINT ( 'NONE',  ( -11.80169472313511392, 6.400000000000000355, -31.62605658503176542 ) ) ;
#6153 = ORIENTED_EDGE ( 'NONE', *, *, #2322, .F. ) ;
#6154 = CARTESIAN_POINT ( 'NONE',  ( -5.978744631157258862E-14, 6.000000000000000000, -24.69999999999992468 ) ) ;
#6155 = EDGE_CURVE ( 'NONE', #7145, #4259, #3019, .T. ) ;
#6156 = DIRECTION ( 'NONE',  ( 0.9999999817911998656, 0.000000000000000000, -0.0001908339595982970981 ) ) ;
#6157 = VERTEX_POINT ( 'NONE', #5221 ) ;
#6158 = DIRECTION ( 'NONE',  ( -0.000000000000000000, 1.000000000000000000, -0.000000000000000000 ) ) ;
#6159 = CARTESIAN_POINT ( 'NONE',  ( -8.515995926728075816, 6.399999999999999467, -32.37575699825519138 ) ) ;
#6160 = CARTESIAN_POINT ( 'NONE',  ( 29.70000000000003482, 6.000000000000000000, 28.09999999999996945 ) ) ;
#6161 = FACE_OUTER_BOUND ( 'NONE', #4559, .T. ) ;
#6162 = ORIENTED_EDGE ( 'NONE', *, *, #5428, .T. ) ;
#6163 = CYLINDRICAL_SURFACE ( 'NONE', #7449, 1.000000000000000000 ) ;
#6164 = DIRECTION ( 'NONE',  ( 0.2681650982177437581, 0.000000000000000000, 0.9633729704002848004 ) ) ;
#6165 = EDGE_CURVE ( 'NONE', #4628, #7084, #3008, .T. ) ;
#6166 = CARTESIAN_POINT ( 'NONE',  ( -14.18283254659285753, 6.000000000000001776, -31.24840645667679340 ) ) ;
#6167 = VECTOR ( 'NONE', #6328, 1000.000000000000000 ) ;
#6168 = DIRECTION ( 'NONE',  ( -1.000000000000000000, 0.000000000000000000, 0.000000000000000000 ) ) ;
#6169 = CARTESIAN_POINT ( 'NONE',  ( 17.72835279673473252, 6.000000000000000000, -32.37575699825519138 ) ) ;
#6170 = LINE ( 'NONE', #3245, #947 ) ;
#6171 = EDGE_CURVE ( 'NONE', #4587, #5435, #4655, .T. ) ;
#6172 = LINE ( 'NONE', #902, #2397 ) ;
#6173 = VERTEX_POINT ( 'NONE', #6660 ) ;
#6174 = ORIENTED_EDGE ( 'NONE', *, *, #2300, .T. ) ;
#6175 = CARTESIAN_POINT ( 'NONE',  ( 0.2037111994892920608, 6.399999999999997691, -30.25848323257383754 ) ) ;
#6176 = AXIS2_PLACEMENT_3D ( 'NONE', #2844, #4454, #6762 ) ;
#6177 = CARTESIAN_POINT ( 'NONE',  ( 15.28729970637017921, 6.400000000000000355, -31.32439740430231012 ) ) ;
#6178 = VERTEX_POINT ( 'NONE', #785 ) ;
#6179 = CARTESIAN_POINT ( 'NONE',  ( 12.65630224678374205, 6.000000000000000000, -30.38093331977228218 ) ) ;
#6180 = ORIENTED_EDGE ( 'NONE', *, *, #4267, .T. ) ;
#6181 = CARTESIAN_POINT ( 'NONE',  ( -16.04943306178179085, 6.400000000000000355, -29.98484210487556112 ) ) ;
#6182 = ORIENTED_EDGE ( 'NONE', *, *, #7177, .T. ) ;
#6183 = ORIENTED_EDGE ( 'NONE', *, *, #5582, .F. ) ;
#6184 = CARTESIAN_POINT ( 'NONE',  ( 1.339583640852603175, 5.999999999999999112, -31.91055207699770335 ) ) ;
#6185 = CARTESIAN_POINT ( 'NONE',  ( 18.36540468615999444, 6.000000000000000888, -29.98474560756073259 ) ) ;
#6186 = CARTESIAN_POINT ( 'NONE',  ( 9.019387541775923722, 6.400000000000000355, -30.59570194585271352 ) ) ;
#6187 = ORIENTED_EDGE ( 'NONE', *, *, #6666, .F. ) ;
#6188 = PLANE ( 'NONE',  #3727 ) ;
#6189 = PLANE ( 'NONE',  #5802 ) ;
#6190 = VECTOR ( 'NONE', #3145, 1000.000000000000000 ) ;
#6191 = CARTESIAN_POINT ( 'NONE',  ( -15.11159287204668011, 6.399999999999999467, -30.90084892725812438 ) ) ;
#6192 = ORIENTED_EDGE ( 'NONE', *, *, #7056, .T. ) ;
#6193 = PLANE ( 'NONE',  #2143 ) ;
#6194 = CARTESIAN_POINT ( 'NONE',  ( -9.077335247172200638, 6.400000000000000355, -32.30384705673326806 ) ) ;
#6195 = DIRECTION ( 'NONE',  ( -0.2898564182903756725, 0.000000000000000000, 0.9570701420355117728 ) ) ;
#6196 = ORIENTED_EDGE ( 'NONE', *, *, #1452, .F. ) ;
#6197 = DIRECTION ( 'NONE',  ( 1.000000000000000000, 0.000000000000000000, 0.000000000000000000 ) ) ;
#6198 = VERTEX_POINT ( 'NONE', #3092 ) ;
#6199 = VECTOR ( 'NONE', #1211, 1000.000000000000000 ) ;
#6200 = CARTESIAN_POINT ( 'NONE',  ( -8.046831944693868977, 5.999999999999996447, -29.99614521371606557 ) ) ;
#6201 = PLANE ( 'NONE',  #4400 ) ;
#6202 = VECTOR ( 'NONE', #7263, 1000.000000000000000 ) ;
#6203 = CARTESIAN_POINT ( 'NONE',  ( -14.63446296717267892, 6.000000000000000000, -32.02292694467895728 ) ) ;
#6204 = EDGE_CURVE ( 'NONE', #2015, #924, #3643, .T. ) ;
#6205 = EDGE_CURVE ( 'NONE', #4843, #6127, #6548, .T. ) ;
#6206 = CARTESIAN_POINT ( 'NONE',  ( 0.6295500753685477902, 5.999999999999999112, -31.08289077752484886 ) ) ;
#6207 = FACE_OUTER_BOUND ( 'NONE', #2595, .T. ) ;
#6208 = CARTESIAN_POINT ( 'NONE',  ( -0.6374769813258407414, 6.000000000000000000, -27.42207852823315761 ) ) ;
#6209 = CARTESIAN_POINT ( 'NONE',  ( -0.08383916600063118230, 6.399999999999999467, -29.43403564508827586 ) ) ;
#6210 = ORIENTED_EDGE ( 'NONE', *, *, #6575, .T. ) ;
#6211 = CARTESIAN_POINT ( 'NONE',  ( -11.67299500116435951, 6.399999999999998579, -31.11293692514906084 ) ) ;
#6212 = EDGE_CURVE ( 'NONE', #6043, #2770, #6624, .T. ) ;
#6213 = VERTEX_POINT ( 'NONE', #3134 ) ;
#6214 = AXIS2_PLACEMENT_3D ( 'NONE', #2399, #1819, #1857 ) ;
#6215 = AXIS2_PLACEMENT_3D ( 'NONE', #2611, #764, #5463 ) ;
#6216 = CARTESIAN_POINT ( 'NONE',  ( -37.70000000000000284, 6.000000000000000000, -24.70000000000001350 ) ) ;
#6217 = CARTESIAN_POINT ( 'NONE',  ( -7.033519553410678249, 6.400000000000002132, -30.28257749978814317 ) ) ;
#6218 = LINE ( 'NONE', #6821, #2294 ) ;
#6219 = VECTOR ( 'NONE', #2016, 1000.000000000000000 ) ;
#6220 = VECTOR ( 'NONE', #4512, 1000.000000000000000 ) ;
#6221 = CARTESIAN_POINT ( 'NONE',  ( -16.04943306178179085, 6.400000000000000355, -32.40282897541012375 ) ) ;
#6222 = ORIENTED_EDGE ( 'NONE', *, *, #910, .F. ) ;
#6223 = ORIENTED_EDGE ( 'NONE', *, *, #5978, .F. ) ;
#6224 = CARTESIAN_POINT ( 'NONE',  ( 1.231548961436970790, 6.400000000000000355, -32.03834291544387014 ) ) ;
#6225 = CARTESIAN_POINT ( 'NONE',  ( -15.11159287204668011, 5.999999999999999112, -30.90084892725812438 ) ) ;
#6226 = DIRECTION ( 'NONE',  ( -0.000000000000000000, -1.000000000000000000, -0.000000000000000000 ) ) ;
#6227 = EDGE_LOOP ( 'NONE', ( #3116, #610, #7062, #1827 ) ) ;
#6228 = EDGE_CURVE ( 'NONE', #2952, #596, #3203, .T. ) ;
#6229 = CARTESIAN_POINT ( 'NONE',  ( 19.96856714949577594, 6.400000000000001243, -29.76330186099337993 ) ) ;
#6230 = CARTESIAN_POINT ( 'NONE',  ( 0.4031467008542963248, 6.000000000000001776, -30.39075043640629659 ) ) ;
#6231 = LINE ( 'NONE', #7452, #6696 ) ;
#6232 = VERTEX_POINT ( 'NONE', #7271 ) ;
#6233 = CARTESIAN_POINT ( 'NONE',  ( -6.846131320059541281, 6.000000000000000888, -30.90084892725812438 ) ) ;
#6234 = LINE ( 'NONE', #3232, #5107 ) ;
#6235 = DIRECTION ( 'NONE',  ( 0.2898564182903756170, 0.000000000000000000, -0.9570701420355118838 ) ) ;
#6236 = ORIENTED_EDGE ( 'NONE', *, *, #2074, .F. ) ;
#6237 = CARTESIAN_POINT ( 'NONE',  ( 12.91406735570611097, 6.400000000000000355, -32.40377073975913902 ) ) ;
#6238 = VERTEX_POINT ( 'NONE', #7159 ) ;
#6239 = CARTESIAN_POINT ( 'NONE',  ( -0.5579691334164649241, 6.400000000000001243, -31.72866870398787498 ) ) ;
#6240 = CARTESIAN_POINT ( 'NONE',  ( 8.958073005288749613, 5.999999999999999112, -30.85135355851552674 ) ) ;
#6241 = CARTESIAN_POINT ( 'NONE',  ( -8.118624663416390774, 6.000000000000000000, -30.01029459824960810 ) ) ;
#6242 = ORIENTED_EDGE ( 'NONE', *, *, #3663, .T. ) ;
#6243 = CARTESIAN_POINT ( 'NONE',  ( -4.197055313933442555, 6.400000000000000355, -30.41282014694472124 ) ) ;
#6244 = CARTESIAN_POINT ( 'NONE',  ( -0.6374769813258407414, 6.400000000000000355, -27.42207852823315761 ) ) ;
#6245 = CARTESIAN_POINT ( 'NONE',  ( -7.077249295931442141, 6.399999999999999467, -31.48024586386576118 ) ) ;
#6246 = CARTESIAN_POINT ( 'NONE',  ( 15.35894376179342657, 6.400000000000000355, -29.35041514040392130 ) ) ;
#6247 = ADVANCED_FACE ( 'NONE', ( #7235 ), #825, .F. ) ;
#6248 = EDGE_CURVE ( 'NONE', #1591, #6978, #5828, .T. ) ;
#6249 = EDGE_LOOP ( 'NONE', ( #6223, #1884, #6802, #3056 ) ) ;
#6250 = DIRECTION ( 'NONE',  ( 0.000000000000000000, 1.000000000000000000, -0.000000000000000000 ) ) ;
#6251 = ORIENTED_EDGE ( 'NONE', *, *, #1852, .F. ) ;
#6252 = CARTESIAN_POINT ( 'NONE',  ( -7.149371957250209242, 5.999999999999998224, -32.35640991933811250 ) ) ;
#6253 = CARTESIAN_POINT ( 'NONE',  ( -2.561554020043127267, 6.400000000000000355, -29.63604775656636292 ) ) ;
#6254 = CARTESIAN_POINT ( 'NONE',  ( 41.00000000000047606, 0.000000000000000000, 11.89999999999998970 ) ) ;
#6255 = ADVANCED_FACE ( 'NONE', ( #3057 ), #2832, .F. ) ;
#6256 = CARTESIAN_POINT ( 'NONE',  ( -15.98688662664646642, 6.399999999999999467, -29.21766777390935843 ) ) ;
#6257 = ORIENTED_EDGE ( 'NONE', *, *, #6811, .F. ) ;
#6258 = ORIENTED_EDGE ( 'NONE', *, *, #2182, .T. ) ;
#6259 = CARTESIAN_POINT ( 'NONE',  ( 1.231548961436970790, 5.999999999999999112, -32.03834291544387014 ) ) ;
#6260 = DIRECTION ( 'NONE',  ( 0.000000000000000000, 0.000000000000000000, 1.000000000000000000 ) ) ;
#6261 = CARTESIAN_POINT ( 'NONE',  ( 29.70000000000003482, 6.000000000000000000, -25.60000000000002274 ) ) ;
#6262 = ORIENTED_EDGE ( 'NONE', *, *, #6248, .T. ) ;
#6263 = DIRECTION ( 'NONE',  ( 1.000000000000000000, 0.000000000000000000, 0.000000000000000000 ) ) ;
#6264 = CARTESIAN_POINT ( 'NONE',  ( 19.34050393562323933, 6.399999999999999467, -31.22209429782287771 ) ) ;
#6265 = CARTESIAN_POINT ( 'NONE',  ( -16.01678167171746026, 6.400000000000001243, -31.68564960804417296 ) ) ;
#6266 = VERTEX_POINT ( 'NONE', #6808 ) ;
#6267 = CARTESIAN_POINT ( 'NONE',  ( -7.431482453642703767, 6.400000000000001243, -31.65881082731982588 ) ) ;
#6268 = EDGE_CURVE ( 'NONE', #5464, #153, #4426, .T. ) ;
#6269 = CYLINDRICAL_SURFACE ( 'NONE', #2146, 1.000000000000000888 ) ;
#6270 = DIRECTION ( 'NONE',  ( 0.000000000000000000, 1.000000000000000000, -0.000000000000000000 ) ) ;
#6271 = ORIENTED_EDGE ( 'NONE', *, *, #3721, .T. ) ;
#6272 = CARTESIAN_POINT ( 'NONE',  ( 8.719734829309729207, 5.999999999999999112, -31.36911188262205030 ) ) ;
#6273 = VERTEX_POINT ( 'NONE', #3359 ) ;
#6274 = CARTESIAN_POINT ( 'NONE',  ( -8.118624663416390774, 6.400000000000000355, -29.24577619149762953 ) ) ;
#6275 = EDGE_CURVE ( 'NONE', #1527, #6157, #2705, .T. ) ;
#6276 = CARTESIAN_POINT ( 'NONE',  ( 1.570258507253694313, 6.000000000000000000, -31.28483734436009200 ) ) ;
#6277 = CARTESIAN_POINT ( 'NONE',  ( -29.69999999999997087, 6.000000000000000000, 29.09999999999996945 ) ) ;
#6278 = ORIENTED_EDGE ( 'NONE', *, *, #557, .F. ) ;
#6279 = CARTESIAN_POINT ( 'NONE',  ( 12.65630224678374205, 6.400000000000000355, -30.38093331977228218 ) ) ;
#6280 = DIRECTION ( 'NONE',  ( 0.000000000000000000, 0.000000000000000000, 1.000000000000000000 ) ) ;
#6281 = DIRECTION ( 'NONE',  ( 0.000000000000000000, 0.000000000000000000, 1.000000000000000000 ) ) ;
#6282 = DIRECTION ( 'NONE',  ( -0.000000000000000000, -1.000000000000000000, -0.000000000000000000 ) ) ;
#6283 = DIRECTION ( 'NONE',  ( 0.000000000000000000, 0.000000000000000000, -1.000000000000000000 ) ) ;
#6284 = FACE_BOUND ( 'NONE', #955, .T. ) ;
#6285 = VERTEX_POINT ( 'NONE', #6241 ) ;
#6286 = FACE_OUTER_BOUND ( 'NONE', #3367, .T. ) ;
#6287 = EDGE_CURVE ( 'NONE', #3962, #1665, #6770, .T. ) ;
#6288 = CARTESIAN_POINT ( 'NONE',  ( -0.1963004295090088058, 6.000000000000000000, -31.74672025732354896 ) ) ;
#6289 = LINE ( 'NONE', #445, #4645 ) ;
#6290 = VECTOR ( 'NONE', #2247, 1000.000000000000000 ) ;
#6291 = ORIENTED_EDGE ( 'NONE', *, *, #1702, .F. ) ;
#6292 = CARTESIAN_POINT ( 'NONE',  ( 0.4086214763266695638, 5.999999999999999112, -32.40139869644767856 ) ) ;
#6293 = CARTESIAN_POINT ( 'NONE',  ( -7.708202955128839129, 5.999999999999999112, -32.40224078818220477 ) ) ;
#6294 = EDGE_CURVE ( 'NONE', #1115, #4060, #973, .T. ) ;
#6295 = FACE_OUTER_BOUND ( 'NONE', #5098, .T. ) ;
#6296 = ORIENTED_EDGE ( 'NONE', *, *, #839, .F. ) ;
#6297 = DIRECTION ( 'NONE',  ( -0.000000000000000000, -1.000000000000000000, -0.000000000000000000 ) ) ;
#6298 = VECTOR ( 'NONE', #4342, 1000.000000000000000 ) ;
#6299 = LINE ( 'NONE', #963, #5441 ) ;
#6300 = CARTESIAN_POINT ( 'NONE',  ( 7.768932539792050562, 6.400000000000000355, -27.40833410816390980 ) ) ;
#6301 = CYLINDRICAL_SURFACE ( 'NONE', #7288, 1.000000000000000888 ) ;
#6302 = CARTESIAN_POINT ( 'NONE',  ( 15.32399766824188525, 6.000000000000000888, -30.30407311388436398 ) ) ;
#6303 = CARTESIAN_POINT ( 'NONE',  ( -7.850909504867220612, 6.400000000000001243, -32.40222139162189308 ) ) ;
#6304 = ORIENTED_EDGE ( 'NONE', *, *, #3291, .T. ) ;
#6305 = CARTESIAN_POINT ( 'NONE',  ( 18.49653903682856892, 6.000000000000000000, -29.98594074331262149 ) ) ;
#6306 = VERTEX_POINT ( 'NONE', #7426 ) ;
#6307 = CARTESIAN_POINT ( 'NONE',  ( -15.61388757214553635, 6.400000000000001243, -32.38333720440878949 ) ) ;
#6308 = VECTOR ( 'NONE', #3601, 1000.000000000000000 ) ;
#6309 = ADVANCED_FACE ( 'NONE', ( #5709 ), #4702, .F. ) ;
#6310 = CARTESIAN_POINT ( 'NONE',  ( 1.289128898586561434, 6.000000000000000888, -31.97847113132324637 ) ) ;
#6311 = VECTOR ( 'NONE', #4956, 1000.000000000000000 ) ;
#6312 = CARTESIAN_POINT ( 'NONE',  ( -8.094813823534334318, 6.000000000000000000, -31.65340754726410921 ) ) ;
#6313 = DIRECTION ( 'NONE',  ( -1.000000000000000000, 0.000000000000000000, -0.000000000000000000 ) ) ;
#6314 = ORIENTED_EDGE ( 'NONE', *, *, #2239, .T. ) ;
#6315 = CARTESIAN_POINT ( 'NONE',  ( 13.44882748197434097, 6.400000000000000355, -27.47441687479691552 ) ) ;
#6316 = DIRECTION ( 'NONE',  ( -0.000000000000000000, 1.000000000000000000, -0.000000000000000000 ) ) ;
#6317 = CARTESIAN_POINT ( 'NONE',  ( 14.20439241561174804, 6.400000000000001243, -30.08104508414440659 ) ) ;
#6318 = VECTOR ( 'NONE', #2168, 1000.000000000000000 ) ;
#6319 = ORIENTED_EDGE ( 'NONE', *, *, #195, .F. ) ;
#6320 = DIRECTION ( 'NONE',  ( -0.000000000000000000, -1.000000000000000000, -0.000000000000000000 ) ) ;
#6321 = CARTESIAN_POINT ( 'NONE',  ( -5.887289410958185698, 6.400000000000001243, -30.91432945549820488 ) ) ;
#6322 = VERTEX_POINT ( 'NONE', #6876 ) ;
#6323 = VECTOR ( 'NONE', #7151, 1000.000000000000000 ) ;
#6324 = DIRECTION ( 'NONE',  ( -0.000000000000000000, -1.000000000000000000, -0.000000000000000000 ) ) ;
#6325 = CARTESIAN_POINT ( 'NONE',  ( -6.982951553903645525, 6.399999999999999467, -30.34959103211268427 ) ) ;
#6326 = CARTESIAN_POINT ( 'NONE',  ( -2.463814898894303163, 6.400000000000000355, -32.40377073975913902 ) ) ;
#6327 = AXIS2_PLACEMENT_3D ( 'NONE', #2385, #4746, #4095 ) ;
#6328 = DIRECTION ( 'NONE',  ( 0.000000000000000000, 0.000000000000000000, 1.000000000000000000 ) ) ;
#6329 = AXIS2_PLACEMENT_3D ( 'NONE', #4261, #6569, #1306 ) ;
#6330 = ORIENTED_EDGE ( 'NONE', *, *, #922, .T. ) ;
#6331 = CARTESIAN_POINT ( 'NONE',  ( 0.2585267797982695459, 5.999999999999999112, -32.43244782248808633 ) ) ;
#6332 = CARTESIAN_POINT ( 'NONE',  ( -6.163843519972154184, 6.000000000000000888, -29.90381745277675307 ) ) ;
#6333 = CARTESIAN_POINT ( 'NONE',  ( -41.00000000000000000, 6.000000000000000000, -2.200000000000014388 ) ) ;
#6334 = ORIENTED_EDGE ( 'NONE', *, *, #6212, .F. ) ;
#6335 = CARTESIAN_POINT ( 'NONE',  ( -7.878944037302813896, 6.400000000000001243, -29.98474560756073259 ) ) ;
#6336 = CARTESIAN_POINT ( 'NONE',  ( -0.2078912378286294493, 6.000000000000000888, -30.17159649966908930 ) ) ;
#6337 = EDGE_CURVE ( 'NONE', #4060, #3751, #491, .T. ) ;
#6338 = CARTESIAN_POINT ( 'NONE',  ( -16.38408621540353494, 6.400000000000000355, -31.64807527486540550 ) ) ;
#6339 = EDGE_CURVE ( 'NONE', #881, #2972, #7291, .T. ) ;
#6340 = ORIENTED_EDGE ( 'NONE', *, *, #2276, .T. ) ;
#6341 = FACE_OUTER_BOUND ( 'NONE', #6394, .T. ) ;
#6342 = DIRECTION ( 'NONE',  ( 0.000000000000000000, 0.000000000000000000, -1.000000000000000000 ) ) ;
#6343 = CARTESIAN_POINT ( 'NONE',  ( 10.82490906104526829, 6.400000000000000355, -27.40833410816390980 ) ) ;
#6344 = CARTESIAN_POINT ( 'NONE',  ( 1.503214558832089542, 6.000000000000002665, -28.36638098657223139 ) ) ;
#6345 = ORIENTED_EDGE ( 'NONE', *, *, #7249, .T. ) ;
#6346 = CARTESIAN_POINT ( 'NONE',  ( -15.82694694157901694, 6.400000000000001243, -32.40110182758648705 ) ) ;
#6347 = B_SPLINE_SURFACE_WITH_KNOTS ( 'NONE', 3, 1, ( 
 ( #4072, #3437 ),
 ( #7583, #6923 ),
 ( #4112, #7543 ),
 ( #4651, #6883 ),
 ( #2362, #6392 ),
 ( #2937, #472 ),
 ( #1127, #1669 ),
 ( #1629, #3476 ),
 ( #4035, #6355 ) ),
 .UNSPECIFIED., .F., .F., .F.,
 ( 4, 1, 1, 1, 1, 1, 4 ),
 ( 2, 2 ),
 ( 0.000000000000000000, 0.2781612718662734296, 0.5436858440726254349, 0.6687195225048337965, 0.7866595901577208005, 0.8968276814536008112, 1.000000000000000000 ),
 ( 0.000000000000000000, 1.000000000000000000 ),
 .UNSPECIFIED. ) ;
#6348 = ADVANCED_FACE ( 'NONE', ( #4026 ), #626, .F. ) ;
#6349 = CARTESIAN_POINT ( 'NONE',  ( -6.082103802969325734, 6.000000000000002665, -31.68840598386081453 ) ) ;
#6350 = LINE ( 'NONE', #5784, #5491 ) ;
#6351 = VERTEX_POINT ( 'NONE', #1779 ) ;
#6352 = CARTESIAN_POINT ( 'NONE',  ( -6.164335642200803100, 6.399999999999998579, -31.81347722895038643 ) ) ;
#6353 = CARTESIAN_POINT ( 'NONE',  ( 9.019387541775923722, 6.400000000000000355, -30.59570194585271352 ) ) ;
#6354 = LINE ( 'NONE', #3555, #816 ) ;
#6355 = CARTESIAN_POINT ( 'NONE',  ( -1.596187565081648829, 6.000000000000000000, -32.36229352299960738 ) ) ;
#6356 = ORIENTED_EDGE ( 'NONE', *, *, #6441, .T. ) ;
#6357 = ORIENTED_EDGE ( 'NONE', *, *, #1842, .T. ) ;
#6358 = CARTESIAN_POINT ( 'NONE',  ( 18.62396140441569869, 6.000000000000000000, -29.21611784903029374 ) ) ;
#6359 = EDGE_CURVE ( 'NONE', #1962, #4694, #2893, .T. ) ;
#6360 = CARTESIAN_POINT ( 'NONE',  ( 41.00000000000000000, 0.000000000000000000, -33.10000000000000853 ) ) ;
#6361 = ORIENTED_EDGE ( 'NONE', *, *, #3339, .T. ) ;
#6362 = ORIENTED_EDGE ( 'NONE', *, *, #5503, .T. ) ;
#6363 = LINE ( 'NONE', #552, #7196 ) ;
#6364 = CARTESIAN_POINT ( 'NONE',  ( -6.859083237433742930, 6.399999999999997691, -30.67437481409487177 ) ) ;
#6365 = CARTESIAN_POINT ( 'NONE',  ( 41.00000000000047606, 6.000000000000000000, 11.89999999999998970 ) ) ;
#6366 = FACE_OUTER_BOUND ( 'NONE', #6132, .T. ) ;
#6367 = ORIENTED_EDGE ( 'NONE', *, *, #2466, .T. ) ;
#6368 = EDGE_CURVE ( 'NONE', #18, #258, #3438, .T. ) ;
#6369 = CARTESIAN_POINT ( 'NONE',  ( 0.4086214763266695638, 6.400000000000000355, -32.40139869644767856 ) ) ;
#6370 = CARTESIAN_POINT ( 'NONE',  ( -16.13250531468808191, 6.000000000000000000, -29.21796825814686827 ) ) ;
#6371 = LINE ( 'NONE', #1802, #1295 ) ;
#6372 = VERTEX_POINT ( 'NONE', #618 ) ;
#6373 = CARTESIAN_POINT ( 'NONE',  ( -5.325197647184434203E-15, 6.000000000000000000, -2.199999999999923350 ) ) ;
#6374 = CARTESIAN_POINT ( 'NONE',  ( -0.4598231580038610322, 5.999999999999998224, -31.73865690024647179 ) ) ;
#6375 = CARTESIAN_POINT ( 'NONE',  ( -0.2415493066184274396, 6.000000000000000000, -30.17055103801213534 ) ) ;
#6376 = CARTESIAN_POINT ( 'NONE',  ( 41.00000000000000000, 6.000000000000000000, -24.70000000000002416 ) ) ;
#6377 = ORIENTED_EDGE ( 'NONE', *, *, #6674, .F. ) ;
#6378 = CARTESIAN_POINT ( 'NONE',  ( 4.913705101720371864E-14, 6.000000000000000000, 20.30000000000007532 ) ) ;
#6379 = CARTESIAN_POINT ( 'NONE',  ( 18.20344629952099069, 6.400000000000002132, -29.23053655376997639 ) ) ;
#6380 = CARTESIAN_POINT ( 'NONE',  ( 0.7194130672796742454, 6.000000000000000888, -27.58964644762767193 ) ) ;
#6381 = CARTESIAN_POINT ( 'NONE',  ( 1.770730453549267391, 6.400000000000000355, -27.42207852823315761 ) ) ;
#6382 = ORIENTED_EDGE ( 'NONE', *, *, #6616, .F. ) ;
#6383 = ADVANCED_FACE ( 'NONE', ( #4148 ), #2166, .F. ) ;
#6384 = EDGE_CURVE ( 'NONE', #5889, #4843, #1738, .T. ) ;
#6385 = DIRECTION ( 'NONE',  ( 0.000000000000000000, 0.000000000000000000, -1.000000000000000000 ) ) ;
#6386 = CARTESIAN_POINT ( 'NONE',  ( -6.369001415185537418, 6.400000000000001243, -32.02292694467895728 ) ) ;
#6387 = CARTESIAN_POINT ( 'NONE',  ( 3.774287616251716049, 6.400000000000000355, -32.43560937124573940 ) ) ;
#6388 = CARTESIAN_POINT ( 'NONE',  ( 19.87534730827727358, 6.000000000000000000, -32.02292694467895728 ) ) ;
#6389 = CARTESIAN_POINT ( 'NONE',  ( 18.12572406004641934, 6.400000000000000355, -29.24577619149762953 ) ) ;
#6390 = EDGE_CURVE ( 'NONE', #715, #662, #4720, .T. ) ;
#6391 = CARTESIAN_POINT ( 'NONE',  ( 1.072740221720460907, 6.399999999999999467, -29.98975093611606724 ) ) ;
#6392 = CARTESIAN_POINT ( 'NONE',  ( -1.168036628266896582, 5.999999999999998224, -32.41962408045161226 ) ) ;
#6393 = DIRECTION ( 'NONE',  ( -1.000000000000000000, 0.000000000000000000, 0.000000000000000000 ) ) ;
#6394 = EDGE_LOOP ( 'NONE', ( #68, #3316, #731, #3996 ) ) ;
#6395 = LINE ( 'NONE', #1131, #7047 ) ;
#6396 = DIRECTION ( 'NONE',  ( -0.000000000000000000, -1.000000000000000000, 0.000000000000000000 ) ) ;
#6397 = ORIENTED_EDGE ( 'NONE', *, *, #5511, .T. ) ;
#6398 = VERTEX_POINT ( 'NONE', #4306 ) ;
#6399 = CARTESIAN_POINT ( 'NONE',  ( 0.000000000000000000, 6.000000000000000000, 10.89999999999998614 ) ) ;
#6400 = DIRECTION ( 'NONE',  ( 0.2735117483304423391, 0.000000000000000000, -0.9618686623054235607 ) ) ;
#6401 = CARTESIAN_POINT ( 'NONE',  ( -14.27787050390261214, 5.999999999999997335, -31.55158343717708647 ) ) ;
#6402 = LINE ( 'NONE', #6934, #641 ) ;
#6403 = EDGE_CURVE ( 'NONE', #826, #272, #1965, .T. ) ;
#6404 = ADVANCED_FACE ( 'NONE', ( #2556 ), #561, .F. ) ;
#6405 = ORIENTED_EDGE ( 'NONE', *, *, #6339, .T. ) ;
#6406 = CARTESIAN_POINT ( 'NONE',  ( 0.3941106350040687323, 6.400000000000001243, -28.92211399370993519 ) ) ;
#6407 = CARTESIAN_POINT ( 'NONE',  ( -16.30636397592896358, 5.999999999999999112, -29.23053655376996929 ) ) ;
#6408 = CARTESIAN_POINT ( 'NONE',  ( 0.7750164208303402802, 6.400000000000001243, -27.44419354953845058 ) ) ;
#6409 = ORIENTED_EDGE ( 'NONE', *, *, #4566, .F. ) ;
#6410 = CARTESIAN_POINT ( 'NONE',  ( -7.022810534659492454, 5.999999999999999112, -31.42522545006196921 ) ) ;
#6411 = CARTESIAN_POINT ( 'NONE',  ( -0.5579691334164649241, 6.400000000000001243, -31.72866870398787498 ) ) ;
#6412 = CARTESIAN_POINT ( 'NONE',  ( 20.32697772885710563, 6.399999999999999467, -31.24840645667678984 ) ) ;
#6413 = AXIS2_PLACEMENT_3D ( 'NONE', #6010, #3626, #1963 ) ;
#6414 = CARTESIAN_POINT ( 'NONE',  ( -0.2329481871767995482, 5.999999999999997335, -29.45441760302051648 ) ) ;
#6415 = ORIENTED_EDGE ( 'NONE', *, *, #5344, .F. ) ;
#6416 = CARTESIAN_POINT ( 'NONE',  ( 18.12572406004641934, 6.400000000000000355, -29.24577619149762953 ) ) ;
#6417 = CARTESIAN_POINT ( 'NONE',  ( -12.02231061676637758, 6.000000000000000888, -30.60290464797072119 ) ) ;
#6418 = DIRECTION ( 'NONE',  ( -1.000000000000000000, 0.000000000000000000, -0.000000000000000000 ) ) ;
#6419 = VERTEX_POINT ( 'NONE', #1387 ) ;
#6420 = VECTOR ( 'NONE', #6600, 1000.000000000000000 ) ;
#6421 = CARTESIAN_POINT ( 'NONE',  ( 12.43354647861284334, 6.400000000000001243, -31.16098669586461867 ) ) ;
#6422 = CARTESIAN_POINT ( 'NONE',  ( -0.1702826011107833049, 6.000000000000000888, -32.46931730836017493 ) ) ;
#6423 = DIRECTION ( 'NONE',  ( 0.000000000000000000, -1.000000000000000000, 0.000000000000000000 ) ) ;
#6424 = CARTESIAN_POINT ( 'NONE',  ( 41.00000000000000000, 0.000000000000000000, -34.10000000000001563 ) ) ;
#6425 = CARTESIAN_POINT ( 'NONE',  ( 0.000000000000000000, 6.000000000000000000, 10.89999999999998614 ) ) ;
#6426 = CARTESIAN_POINT ( 'NONE',  ( 13.92293287995960505, 6.400000000000000355, -28.90780692831842913 ) ) ;
#6427 = AXIS2_PLACEMENT_3D ( 'NONE', #2208, #6881, #886 ) ;
#6428 = CARTESIAN_POINT ( 'NONE',  ( -1.596187565081648829, 6.400000000000001243, -32.36229352299960738 ) ) ;
#6429 = ADVANCED_FACE ( 'NONE', ( #85, #6538 ), #7225, .F. ) ;
#6430 = EDGE_CURVE ( 'NONE', #1788, #715, #2476, .T. ) ;
#6431 = ORIENTED_EDGE ( 'NONE', *, *, #1452, .T. ) ;
#6432 = PLANE ( 'NONE',  #4386 ) ;
#6433 = CARTESIAN_POINT ( 'NONE',  ( -4.197055313933442555, 6.000000000000000000, -28.18054313013749379 ) ) ;
#6434 = ORIENTED_EDGE ( 'NONE', *, *, #1382, .F. ) ;
#6435 = ORIENTED_EDGE ( 'NONE', *, *, #1787, .T. ) ;
#6436 = LINE ( 'NONE', #3526, #205 ) ;
#6437 = CARTESIAN_POINT ( 'NONE',  ( -12.36113957008229747, 6.400000000000000355, -32.40377073975913902 ) ) ;
#6438 = CARTESIAN_POINT ( 'NONE',  ( 14.20439241561174804, 6.400000000000001243, -30.08104508414440659 ) ) ;
#6439 = VECTOR ( 'NONE', #5437, 1000.000000000000000 ) ;
#6440 = LINE ( 'NONE', #1180, #3842 ) ;
#6441 = EDGE_CURVE ( 'NONE', #912, #1047, #3163, .T. ) ;
#6442 = VECTOR ( 'NONE', #4445, 1000.000000000000114 ) ;
#6443 = ORIENTED_EDGE ( 'NONE', *, *, #5954, .T. ) ;
#6444 = CARTESIAN_POINT ( 'NONE',  ( -15.24114257435361175, 5.999999999999999112, -31.36378133034779836 ) ) ;
#6445 = CARTESIAN_POINT ( 'NONE',  ( -42.00000000000000000, 0.000000000000000000, 0.000000000000000000 ) ) ;
#6446 = CARTESIAN_POINT ( 'NONE',  ( -16.23302142930511849, 6.400000000000001243, -29.99004940886776893 ) ) ;
#6447 = EDGE_LOOP ( 'NONE', ( #2130, #5517, #3862, #346 ) ) ;
#6448 = CARTESIAN_POINT ( 'NONE',  ( 41.00000000000023448, 0.000000000000000000, -10.60000000000000853 ) ) ;
#6449 = DIRECTION ( 'NONE',  ( 1.000000000000000000, -0.000000000000000000, 0.000000000000000000 ) ) ;
#6450 = CARTESIAN_POINT ( 'NONE',  ( -8.118624663416390774, 6.400000000000000355, -30.01029459824960810 ) ) ;
#6451 = VECTOR ( 'NONE', #7147, 1000.000000000000000 ) ;
#6452 = CARTESIAN_POINT ( 'NONE',  ( 37.70000000000000284, 0.000000000000000000, -2.200000000000014388 ) ) ;
#6453 = DIRECTION ( 'NONE',  ( 0.2530617664877768958, 0.000000000000000000, 0.9674501239557964372 ) ) ;
#6454 = CARTESIAN_POINT ( 'NONE',  ( 8.550845508982639842, 6.000000000000000888, -30.60290464797072119 ) ) ;
#6455 = VERTEX_POINT ( 'NONE', #1856 ) ;
#6456 = EDGE_CURVE ( 'NONE', #7517, #272, #233, .T. ) ;
#6457 = DIRECTION ( 'NONE',  ( 0.000000000000000000, -1.000000000000000000, 0.000000000000000000 ) ) ;
#6458 = EDGE_LOOP ( 'NONE', ( #1305, #6409, #6183, #1688 ) ) ;
#6459 = VECTOR ( 'NONE', #5753, 1000.000000000000000 ) ;
#6460 = B_SPLINE_CURVE_WITH_KNOTS ( 'NONE', 3,
 ( #7116, #1859, #743, #4230, #6543, #5979, #7154, #709, #6583, #3052, #1321 ),
 .UNSPECIFIED., .F., .F.,
 ( 4, 1, 1, 1, 1, 1, 1, 1, 4 ),
 ( 0.000000000000000000, 0.1375496799793178015, 0.2703509414460297799, 0.3981406662983343336, 0.5240369722626899707, 0.6469191708463698509, 0.7662539507939492012, 0.8830087493568510304, 1.000000000000000000 ),
 .UNSPECIFIED. ) ;
#6461 = CARTESIAN_POINT ( 'NONE',  ( -14.76097284700206735, 6.400000000000002132, -32.11734199241022480 ) ) ;
#6462 = CARTESIAN_POINT ( 'NONE',  ( 14.79224926259940354, 6.400000000000000355, -29.50087465328252634 ) ) ;
#6463 = AXIS2_PLACEMENT_3D ( 'NONE', #5649, #3881, #4473 ) ;
#6464 = CARTESIAN_POINT ( 'NONE',  ( -5.888912081744151372, 6.400000000000001243, -30.97161304018187167 ) ) ;
#6465 = CARTESIAN_POINT ( 'NONE',  ( 0.000000000000000000, 6.000000000000000000, -34.10000000000001563 ) ) ;
#6466 = EDGE_LOOP ( 'NONE', ( #3204, #6668, #2525, #3039 ) ) ;
#6467 = FILL_AREA_STYLE_COLOUR ( '', #945 ) ;
#6468 = VECTOR ( 'NONE', #6734, 1000.000000000000227 ) ;
#6469 = DIRECTION ( 'NONE',  ( -0.000000000000000000, -1.000000000000000000, -0.000000000000000000 ) ) ;
#6470 = CARTESIAN_POINT ( 'NONE',  ( 1.076175547080922446, 6.400000000000000355, -29.55050426407388642 ) ) ;
#6471 = DIRECTION ( 'NONE',  ( 0.000000000000000000, 1.000000000000000000, -0.000000000000000000 ) ) ;
#6472 = ORIENTED_EDGE ( 'NONE', *, *, #581, .T. ) ;
#6473 = B_SPLINE_SURFACE_WITH_KNOTS ( 'NONE', 3, 1, ( 
 ( #3231, #6838 ),
 ( #3273, #5586 ),
 ( #2732, #5093 ),
 ( #5629, #2044 ),
 ( #6267, #308 ),
 ( #2080, #4419 ),
 ( #3940, #347 ),
 ( #2661, #5701 ),
 ( #2587, #5024 ),
 ( #4377, #6122 ),
 ( #4487, #6729 ),
 ( #4451, #2698 ),
 ( #2623, #3784 ),
 ( #6760, #6686 ),
 ( #1500, #5059 ),
 ( #7260, #2118 ),
 ( #6797, #1582 ),
 ( #3898, #6233 ),
 ( #4946, #1462 ) ),
 .UNSPECIFIED., .F., .F., .F.,
 ( 4, 1, 1, 1, 1, 1, 1, 1, 1, 1, 1, 1, 1, 1, 1, 1, 4 ),
 ( 2, 2 ),
 ( 0.000000000000000000, 0.07191545516195298193, 0.1407403692576959242, 0.2060352807062173219, 0.2683491211605902871, 0.3282273963484789725, 0.3869060125988785237, 0.4440198081361250715, 0.5015711334728620852, 0.5583256115710277800, 0.6155586782909043819, 0.6731311583151198263, 0.7325152552004550177, 0.7940939077381055089, 0.8591197148003122397, 0.9273332820786530650, 1.000000000000000000 ),
 ( 0.000000000000000000, 1.000000000000000000 ),
 .UNSPECIFIED. ) ;
#6474 = CARTESIAN_POINT ( 'NONE',  ( -15.97213289671986836, 6.000000000000000000, -31.68638842117765719 ) ) ;
#6475 = FACE_OUTER_BOUND ( 'NONE', #1008, .T. ) ;
#6476 = ORIENTED_EDGE ( 'NONE', *, *, #2837, .F. ) ;
#6477 = ORIENTED_EDGE ( 'NONE', *, *, #2300, .F. ) ;
#6478 = CARTESIAN_POINT ( 'NONE',  ( 15.28729970637017921, 6.400000000000000355, -31.32439740430231012 ) ) ;
#6479 = CARTESIAN_POINT ( 'NONE',  ( -2.463814898894303163, 6.400000000000000355, -31.62699742879001974 ) ) ;
#6480 = DIRECTION ( 'NONE',  ( 0.000000000000000000, -1.000000000000000000, 0.000000000000000000 ) ) ;
#6481 = EDGE_CURVE ( 'NONE', #6351, #2576, #3631, .T. ) ;
#6482 = CARTESIAN_POINT ( 'NONE',  ( -16.30636397592896358, 5.999999999999999112, -29.23053655376996929 ) ) ;
#6483 = CARTESIAN_POINT ( 'NONE',  ( -1.461327224714287443, 6.400000000000001243, -32.38415913745518537 ) ) ;
#6484 = CARTESIAN_POINT ( 'NONE',  ( 0.000000000000000000, 6.000000000000000000, 34.09999999999998721 ) ) ;
#6485 = CARTESIAN_POINT ( 'NONE',  ( 9.814938142507424246, 6.000000000000000000, -27.40833410816390980 ) ) ;
#6486 = ORIENTED_EDGE ( 'NONE', *, *, #6083, .F. ) ;
#6487 = CARTESIAN_POINT ( 'NONE',  ( -7.610860428628269503, 6.000000000000000888, -31.68538959708837410 ) ) ;
#6488 = EDGE_CURVE ( 'NONE', #6016, #4515, #4266, .T. ) ;
#6489 = CARTESIAN_POINT ( 'NONE',  ( -6.275781573967035953, 6.399999999999999467, -29.76330186099337283 ) ) ;
#6490 = CARTESIAN_POINT ( 'NONE',  ( 19.87534730827727358, 6.400000000000000355, -32.02292694467895728 ) ) ;
#6491 = CARTESIAN_POINT ( 'NONE',  ( 12.38503762697645172, 6.399999999999999467, -29.82320207073346197 ) ) ;
#6492 = ORIENTED_EDGE ( 'NONE', *, *, #1382, .T. ) ;
#6493 = CARTESIAN_POINT ( 'NONE',  ( -15.94265975693346782, 6.000000000000000000, -29.98808600262480439 ) ) ;
#6494 = CARTESIAN_POINT ( 'NONE',  ( 8.569643571266727378, 6.400000000000002132, -30.68277523922941441 ) ) ;
#6495 = ORIENTED_EDGE ( 'NONE', *, *, #4431, .T. ) ;
#6496 = CARTESIAN_POINT ( 'NONE',  ( 1.600423697024880187, 6.000000000000000888, -27.96686942762675088 ) ) ;
#6497 = ORIENTED_EDGE ( 'NONE', *, *, #7316, .F. ) ;
#6498 = FACE_OUTER_BOUND ( 'NONE', #6458, .T. ) ;
#6499 = EDGE_CURVE ( 'NONE', #7375, #4969, #4795, .T. ) ;
#6500 = CARTESIAN_POINT ( 'NONE',  ( -0.1493703035497664922, 5.999999999999999112, -31.74700369718238235 ) ) ;
#6501 = EDGE_CURVE ( 'NONE', #7160, #2641, #704, .T. ) ;
#6502 = EDGE_LOOP ( 'NONE', ( #5355, #7183, #7609, #5794 ) ) ;
#6503 = CARTESIAN_POINT ( 'NONE',  ( -5.888912081744151372, 6.000000000000000000, -30.97161304018187167 ) ) ;
#6504 = DIRECTION ( 'NONE',  ( -1.000000000000000000, 0.000000000000000000, -0.000000000000000000 ) ) ;
#6505 = ORIENTED_EDGE ( 'NONE', *, *, #4472, .T. ) ;
#6506 = CARTESIAN_POINT ( 'NONE',  ( -12.80422358595696330, 6.400000000000000355, -27.40833410816390980 ) ) ;
#6507 = CARTESIAN_POINT ( 'NONE',  ( -14.16860985107227577, 6.000000000000000000, -30.67671654566277795 ) ) ;
#6508 = CARTESIAN_POINT ( 'NONE',  ( 19.09497676621260354, 6.000000000000000000, -32.35640991933811961 ) ) ;
#6509 = EDGE_CURVE ( 'NONE', #2110, #3845, #6047, .T. ) ;
#6510 = VERTEX_POINT ( 'NONE', #6688 ) ;
#6511 = CARTESIAN_POINT ( 'NONE',  ( 15.28729970637017921, 6.000000000000000000, -31.32439740430231012 ) ) ;
#6512 = EDGE_LOOP ( 'NONE', ( #4207, #5367, #3705, #4174 ) ) ;
#6513 = ORIENTED_EDGE ( 'NONE', *, *, #877, .F. ) ;
#6514 = CARTESIAN_POINT ( 'NONE',  ( 18.12572406004641934, 6.000000000000000000, -30.01029459824960810 ) ) ;
#6515 = CARTESIAN_POINT ( 'NONE',  ( 18.57007849287751000, 6.000000000000000000, -31.68605064115585890 ) ) ;
#6516 = CARTESIAN_POINT ( 'NONE',  ( -42.00000000000000000, 0.000000000000000000, -33.10000000000000853 ) ) ;
#6517 = CARTESIAN_POINT ( 'NONE',  ( 1.527351934550024382, 6.399999999999999467, -30.62724012795533213 ) ) ;
#6518 = CARTESIAN_POINT ( 'NONE',  ( -7.226471823192277100, 6.000000000000000888, -30.11786744381777936 ) ) ;
#6519 = CARTESIAN_POINT ( 'NONE',  ( 0.8543205685086080470, 6.400000000000000355, -32.27088425930630677 ) ) ;
#6520 = FACE_BOUND ( 'NONE', #5029, .T. ) ;
#6521 = CARTESIAN_POINT ( 'NONE',  ( 13.78399706394993451, 6.399999999999998579, -29.19979825651504157 ) ) ;
#6522 = ORIENTED_EDGE ( 'NONE', *, *, #5538, .T. ) ;
#6523 = CARTESIAN_POINT ( 'NONE',  ( -11.80169472313511392, 6.000000000000000000, -31.62605658503176542 ) ) ;
#6524 = CARTESIAN_POINT ( 'NONE',  ( -16.01678167171746026, 6.000000000000000888, -31.68564960804417296 ) ) ;
#6525 = CARTESIAN_POINT ( 'NONE',  ( 20.28763240130408008, 6.400000000000002132, -31.40467428451260190 ) ) ;
#6526 = CARTESIAN_POINT ( 'NONE',  ( -0.01675471742384245996, 6.000000000000000000, -29.41382966524473375 ) ) ;
#6527 = ORIENTED_EDGE ( 'NONE', *, *, #2779, .F. ) ;
#6528 = VECTOR ( 'NONE', #5106, 1000.000000000000000 ) ;
#6529 = ADVANCED_FACE ( 'NONE', ( #7112 ), #5974, .F. ) ;
#6530 = CARTESIAN_POINT ( 'NONE',  ( -15.24841310589078880, 6.400000000000000355, -30.34959103211268783 ) ) ;
#6531 = CARTESIAN_POINT ( 'NONE',  ( -12.02231061676637758, 6.400000000000001243, -30.60290464797072119 ) ) ;
#6532 = CARTESIAN_POINT ( 'NONE',  ( 18.53767737873008414, 6.000000000000000000, -31.68638842117765719 ) ) ;
#6533 = ORIENTED_EDGE ( 'NONE', *, *, #5428, .F. ) ;
#6534 = PLANE ( 'NONE',  #2739 ) ;
#6535 = AXIS2_PLACEMENT_3D ( 'NONE', #810, #5089, #343 ) ;
#6536 = FACE_BOUND ( 'NONE', #3563, .T. ) ;
#6537 = ORIENTED_EDGE ( 'NONE', *, *, #2239, .F. ) ;
#6538 = FACE_OUTER_BOUND ( 'NONE', #1817, .T. ) ;
#6539 = CIRCLE ( 'NONE', #3358, 1.000000000000000888 ) ;
#6540 = CARTESIAN_POINT ( 'NONE',  ( 18.66968122682952824, 6.400000000000000355, -29.99909451965388030 ) ) ;
#6541 = CARTESIAN_POINT ( 'NONE',  ( 20.30208491809403171, 6.400000000000002132, -30.45292165053757927 ) ) ;
#6542 = EDGE_CURVE ( 'NONE', #4979, #6322, #3785, .T. ) ;
#6543 = CARTESIAN_POINT ( 'NONE',  ( -14.22217787414588130, 6.400000000000002132, -31.40467428451260901 ) ) ;
#6544 = CARTESIAN_POINT ( 'NONE',  ( 0.8647501743449734768, 6.000000000000000888, -29.72963856056932386 ) ) ;
#6545 = AXIS2_PLACEMENT_3D ( 'NONE', #1212, #7190, #3233 ) ;
#6546 = CARTESIAN_POINT ( 'NONE',  ( -15.73387250692685058, 6.400000000000003020, -29.22785882010315106 ) ) ;
#6547 = ORIENTED_EDGE ( 'NONE', *, *, #4505, .F. ) ;
#6548 = LINE ( 'NONE', #5447, #1043 ) ;
#6549 = ORIENTED_EDGE ( 'NONE', *, *, #3933, .T. ) ;
#6550 = ORIENTED_EDGE ( 'NONE', *, *, #280, .F. ) ;
#6551 = CARTESIAN_POINT ( 'NONE',  ( -15.11051886176135284, 6.400000000000000355, -30.86813789344900627 ) ) ;
#6552 = CARTESIAN_POINT ( 'NONE',  ( 19.16709942753137597, 6.000000000000000888, -31.48024586386576829 ) ) ;
#6553 = LINE ( 'NONE', #1945, #5020 ) ;
#6554 = CARTESIAN_POINT ( 'NONE',  ( 1.072740221720460907, 6.399999999999999467, -29.98975093611606724 ) ) ;
#6555 = VECTOR ( 'NONE', #5612, 1000.000000000000000 ) ;
#6556 = CARTESIAN_POINT ( 'NONE',  ( 0.7405286324366229245, 6.000000000000000000, -29.80676394856109113 ) ) ;
#6557 = EDGE_LOOP ( 'NONE', ( #2418, #1491, #2917, #3506 ) ) ;
#6558 = CARTESIAN_POINT ( 'NONE',  ( 0.1117063842284505698, 6.400000000000000355, -32.45250582713963894 ) ) ;
#6559 = VECTOR ( 'NONE', #3285, 1000.000000000000000 ) ;
#6560 = FACE_OUTER_BOUND ( 'NONE', #7534, .T. ) ;
#6561 = CARTESIAN_POINT ( 'NONE',  ( 13.45472018343872378, 6.400000000000000355, -30.52971400006814662 ) ) ;
#6562 = EDGE_LOOP ( 'NONE', ( #3439, #4507, #2306, #119 ) ) ;
#6563 = EDGE_CURVE ( 'NONE', #153, #4164, #5363, .T. ) ;
#6564 = LINE ( 'NONE', #6673, #2427 ) ;
#6565 = PLANE ( 'NONE',  #1018 ) ;
#6566 = AXIS2_PLACEMENT_3D ( 'NONE', #6261, #5121, #7338 ) ;
#6567 = CARTESIAN_POINT ( 'NONE',  ( -5.154824133340231818, 6.400000000000000355, -32.40377073975913902 ) ) ;
#6568 = ORIENTED_EDGE ( 'NONE', *, *, #2353, .T. ) ;
#6569 = DIRECTION ( 'NONE',  ( -0.000000000000000000, -1.000000000000000000, 0.000000000000000000 ) ) ;
#6570 = PLANE ( 'NONE',  #7402 ) ;
#6571 = CARTESIAN_POINT ( 'NONE',  ( 9.456561364961737937, 6.000000000000000000, -28.73107021437799347 ) ) ;
#6572 = ORIENTED_EDGE ( 'NONE', *, *, #6134, .F. ) ;
#6573 = DIRECTION ( 'NONE',  ( -0.000000000000000000, -1.000000000000000000, -0.000000000000000000 ) ) ;
#6574 = VECTOR ( 'NONE', #4637, 1000.000000000000000 ) ;
#6575 = EDGE_CURVE ( 'NONE', #5945, #5953, #1600, .T. ) ;
#6576 = CARTESIAN_POINT ( 'NONE',  ( -0.1963004295090088058, 6.399999999999999467, -31.74672025732354896 ) ) ;
#6577 = VERTEX_POINT ( 'NONE', #853 ) ;
#6578 = CARTESIAN_POINT ( 'NONE',  ( 41.00000000000023448, 6.000000000000000000, -11.60000000000000853 ) ) ;
#6579 = VECTOR ( 'NONE', #1936, 1000.000000000000000 ) ;
#6580 = CIRCLE ( 'NONE', #5610, 1.000000000000000888 ) ;
#6581 = CARTESIAN_POINT ( 'NONE',  ( 19.33819482225895570, 6.000000000000001776, -30.50091375972739627 ) ) ;
#6582 = CARTESIAN_POINT ( 'NONE',  ( 19.23416539348929177, 6.400000000000001243, -29.33502493663241140 ) ) ;
#6583 = CARTESIAN_POINT ( 'NONE',  ( -14.52437786450925827, 6.400000000000000355, -31.92673271707097982 ) ) ;
#6584 = EDGE_CURVE ( 'NONE', #629, #3426, #6234, .T. ) ;
#6585 = CARTESIAN_POINT ( 'NONE',  ( 18.39343921859559217, 6.400000000000000355, -32.40222139162189308 ) ) ;
#6586 = AXIS2_PLACEMENT_3D ( 'NONE', #1289, #7123, #1867 ) ;
#6587 = FACE_OUTER_BOUND ( 'NONE', #3277, .T. ) ;
#6588 = VERTEX_POINT ( 'NONE', #4986 ) ;
#6589 = CARTESIAN_POINT ( 'NONE',  ( -15.23013569796260569, 6.399999999999999467, -32.31469760422291415 ) ) ;
#6590 = ORIENTED_EDGE ( 'NONE', *, *, #5004, .F. ) ;
#6591 = VERTEX_POINT ( 'NONE', #4488 ) ;
#6592 = CARTESIAN_POINT ( 'NONE',  ( 29.70000000000003482, 6.000000000000000000, -25.60000000000002274 ) ) ;
#6593 = CARTESIAN_POINT ( 'NONE',  ( 19.10719887828944152, 5.999999999999999112, -31.52919022938409910 ) ) ;
#6594 = CARTESIAN_POINT ( 'NONE',  ( 20.23193977154732792, 5.999999999999997335, -31.55158343717708647 ) ) ;
#6595 = DIRECTION ( 'NONE',  ( 0.000000000000000000, 0.000000000000000000, 1.000000000000000000 ) ) ;
#6596 = ADVANCED_FACE ( 'NONE', ( #1543 ), #5703, .F. ) ;
#6597 = CARTESIAN_POINT ( 'NONE',  ( 15.33843443290978747, 6.400000000000000355, -29.86978656885793271 ) ) ;
#6598 = B_SPLINE_CURVE_WITH_KNOTS ( 'NONE', 3,
 ( #1155, #5396, #3041, #6151, #7294, #3735, #6078 ),
 .UNSPECIFIED., .F., .F.,
 ( 4, 1, 1, 1, 4 ),
 ( 0.000000000000000000, 0.2433134980754420584, 0.4911181388389438962, 0.7431550557100400356, 1.000000000000000000 ),
 .UNSPECIFIED. ) ;
#6599 = CARTESIAN_POINT ( 'NONE',  ( -17.30199859124268258, 6.000000000000000888, -32.31138632996231763 ) ) ;
#6600 = DIRECTION ( 'NONE',  ( -0.000000000000000000, 1.000000000000000000, -0.000000000000000000 ) ) ;
#6601 = B_SPLINE_CURVE_WITH_KNOTS ( 'NONE', 3,
 ( #4556, #1608, #6335, #489, #3419, #1032, #3378 ),
 .UNSPECIFIED., .F., .F.,
 ( 4, 1, 1, 1, 4 ),
 ( 0.000000000000000000, 0.2916025767268121682, 0.5555268356105997896, 0.7921067875558706062, 1.000000000000000000 ),
 .UNSPECIFIED. ) ;
#6602 = CARTESIAN_POINT ( 'NONE',  ( 13.57431829940795787, 6.000000000000000888, -30.08232456123536025 ) ) ;
#6603 = ORIENTED_EDGE ( 'NONE', *, *, #5892, .F. ) ;
#6604 = CARTESIAN_POINT ( 'NONE',  ( -42.00000000000000000, 0.000000000000000000, -3.200000000000014388 ) ) ;
#6605 = LINE ( 'NONE', #2578, #5859 ) ;
#6606 = EDGE_CURVE ( 'NONE', #2224, #4975, #6730, .T. ) ;
#6607 = ORIENTED_EDGE ( 'NONE', *, *, #3981, .T. ) ;
#6608 = DIRECTION ( 'NONE',  ( 0.000000000000000000, 0.000000000000000000, 1.000000000000000000 ) ) ;
#6609 = FACE_OUTER_BOUND ( 'NONE', #5804, .T. ) ;
#6610 = LINE ( 'NONE', #2472, #7305 ) ;
#6611 = ORIENTED_EDGE ( 'NONE', *, *, #7370, .F. ) ;
#6612 = LINE ( 'NONE', #4753, #5445 ) ;
#6613 = CARTESIAN_POINT ( 'NONE',  ( 0.2216786384359800133, 6.399999999999999467, -31.67335881527600350 ) ) ;
#6614 = CARTESIAN_POINT ( 'NONE',  ( 18.49302860373249402, 6.400000000000002132, -31.68564960804417296 ) ) ;
#6615 = CARTESIAN_POINT ( 'NONE',  ( -14.63446296717267892, 6.000000000000000000, -32.02292694467895728 ) ) ;
#6616 = EDGE_CURVE ( 'NONE', #5505, #5362, #5094, .T. ) ;
#6617 = CARTESIAN_POINT ( 'NONE',  ( 18.49653903682856892, 6.000000000000000000, -29.98594074331262149 ) ) ;
#6618 = ORIENTED_EDGE ( 'NONE', *, *, #7279, .F. ) ;
#6619 = CARTESIAN_POINT ( 'NONE',  ( 19.54090571058825176, 6.000000000000001776, -29.46498883771635491 ) ) ;
#6620 = CARTESIAN_POINT ( 'NONE',  ( -0.3065945674632168938, 5.999999999999999112, -32.46316081155601552 ) ) ;
#6621 = CARTESIAN_POINT ( 'NONE',  ( -7.867043762700937748, 6.400000000000001243, -29.21796825814686471 ) ) ;
#6622 = CARTESIAN_POINT ( 'NONE',  ( -14.96890456486169896, 6.400000000000001243, -29.46498883771634780 ) ) ;
#6623 = ORIENTED_EDGE ( 'NONE', *, *, #5671, .T. ) ;
#6624 = LINE ( 'NONE', #2564, #2266 ) ;
#6625 = EDGE_CURVE ( 'NONE', #1406, #1846, #2325, .T. ) ;
#6626 = UNCERTAINTY_MEASURE_WITH_UNIT (LENGTH_MEASURE( 1.000000000000000082E-05 ), #1279, 'distance_accuracy_value', 'NONE');
#6627 = ORIENTED_EDGE ( 'NONE', *, *, #2361, .T. ) ;
#6628 = B_SPLINE_SURFACE_WITH_KNOTS ( 'NONE', 3, 1, ( 
 ( #2212, #4576 ),
 ( #6885, #2097 ),
 ( #4468, #2450 ),
 ( #4690, #1748 ),
 ( #593, #5335 ),
 ( #7002, #5790 ),
 ( #4162, #6474 ) ),
 .UNSPECIFIED., .F., .F., .F.,
 ( 4, 1, 1, 1, 4 ),
 ( 2, 2 ),
 ( 0.000000000000000000, 0.1764638424228553715, 0.4032596295955411247, 0.6769325748881368510, 1.000000000000000000 ),
 ( 0.000000000000000000, 1.000000000000000000 ),
 .UNSPECIFIED. ) ;
#6629 = CARTESIAN_POINT ( 'NONE',  ( 19.39929141368860144, 6.400000000000000355, -30.86813789344900627 ) ) ;
#6630 = CARTESIAN_POINT ( 'NONE',  ( 19.34050393562323933, 5.999999999999999112, -31.22209429782287771 ) ) ;
#6631 = B_SPLINE_CURVE_WITH_KNOTS ( 'NONE', 3,
 ( #7163, #1907, #6096, #6135, #4998, #5525, #976, #6738, #6663, #3755, #1556 ),
 .UNSPECIFIED., .F., .F.,
 ( 4, 1, 1, 1, 1, 1, 1, 1, 4 ),
 ( 0.000000000000000000, 0.06902671816368891045, 0.1579846792169829761, 0.2663973601476184450, 0.3950277520142779220, 0.5367577605208314617, 0.6845603906728076060, 0.8389229343126826111, 1.000000000000000000 ),
 .UNSPECIFIED. ) ;
#6632 = CARTESIAN_POINT ( 'NONE',  ( 18.28689907784358581, 5.999999999999997335, -29.22510459923838155 ) ) ;
#6633 = CARTESIAN_POINT ( 'NONE',  ( -2.359559836335558103, 6.400000000000000355, -28.18054313013749379 ) ) ;
#6634 = FACE_OUTER_BOUND ( 'NONE', #5884, .T. ) ;
#6635 = ORIENTED_EDGE ( 'NONE', *, *, #5852, .T. ) ;
#6636 = CARTESIAN_POINT ( 'NONE',  ( -15.11051886176135284, 6.000000000000000000, -30.86813789344900627 ) ) ;
#6637 = LINE ( 'NONE', #4966, #5211 ) ;
#6638 = CARTESIAN_POINT ( 'NONE',  ( 13.78399706394993451, 5.999999999999997335, -29.19979825651504157 ) ) ;
#6639 = ORIENTED_EDGE ( 'NONE', *, *, #623, .T. ) ;
#6640 = CARTESIAN_POINT ( 'NONE',  ( -40.99999999999953104, 6.000000000000000000, 11.89999999999998614 ) ) ;
#6641 = EDGE_CURVE ( 'NONE', #4363, #430, #4549, .T. ) ;
#6642 = ADVANCED_FACE ( 'NONE', ( #6871 ), #6269, .T. ) ;
#6643 = CARTESIAN_POINT ( 'NONE',  ( -0.6374769813258407414, 6.000000000000000000, -30.17149280236115061 ) ) ;
#6644 = VERTEX_POINT ( 'NONE', #887 ) ;
#6645 = LINE ( 'NONE', #2580, #5007 ) ;
#6646 = CARTESIAN_POINT ( 'NONE',  ( -17.34185503481032598, 6.000000000000000000, -27.36885365276607729 ) ) ;
#6647 = LINE ( 'NONE', #6571, #4869 ) ;
#6648 = ORIENTED_EDGE ( 'NONE', *, *, #3435, .F. ) ;
#6649 = CARTESIAN_POINT ( 'NONE',  ( -41.00000000000000000, 0.000000000000000000, -2.200000000000014388 ) ) ;
#6650 = CARTESIAN_POINT ( 'NONE',  ( -42.00000000000000000, 0.000000000000000000, -33.10000000000000853 ) ) ;
#6651 = ORIENTED_EDGE ( 'NONE', *, *, #2692, .T. ) ;
#6652 = DIRECTION ( 'NONE',  ( 1.000000000000000000, 0.000000000000000000, 1.613696256722611948E-15 ) ) ;
#6653 = CARTESIAN_POINT ( 'NONE',  ( -15.05959694591549258, 6.000000000000000000, -32.26130033667202923 ) ) ;
#6654 = CARTESIAN_POINT ( 'NONE',  ( 19.36491253014393266, 6.400000000000000355, -30.58488935951352872 ) ) ;
#6655 = DIRECTION ( 'NONE',  ( 0.000000000000000000, 0.000000000000000000, 1.000000000000000000 ) ) ;
#6656 = VECTOR ( 'NONE', #1701, 1000.000000000000000 ) ;
#6657 = CARTESIAN_POINT ( 'NONE',  ( 18.46037721366816342, 6.400000000000000355, -32.40282897541012375 ) ) ;
#6658 = CARTESIAN_POINT ( 'NONE',  ( 0.7816286551278450734, 6.400000000000001243, -29.76771219728753692 ) ) ;
#6659 = VECTOR ( 'NONE', #6968, 1000.000000000000000 ) ;
#6660 = CARTESIAN_POINT ( 'NONE',  ( 15.45091722300295345, 6.400000000000000355, -27.40274151928777613 ) ) ;
#6661 = ORIENTED_EDGE ( 'NONE', *, *, #3435, .T. ) ;
#6662 = CARTESIAN_POINT ( 'NONE',  ( 13.87272270401622798, 6.400000000000000355, -28.76457327396138552 ) ) ;
#6663 = CARTESIAN_POINT ( 'NONE',  ( 1.452679882211929341, 6.399999999999999467, -28.58147748149625045 ) ) ;
#6664 = DIRECTION ( 'NONE',  ( -0.000000000000000000, -1.000000000000000000, -0.000000000000000000 ) ) ;
#6665 = CARTESIAN_POINT ( 'NONE',  ( -16.03717815756465725, 6.000000000000000000, -29.21843924883478394 ) ) ;
#6666 = EDGE_CURVE ( 'NONE', #4582, #4249, #383, .T. ) ;
#6667 = PLANE ( 'NONE',  #4981 ) ;
#6668 = ORIENTED_EDGE ( 'NONE', *, *, #4071, .F. ) ;
#6669 = CARTESIAN_POINT ( 'NONE',  ( -5.892711117744729776, 6.000000000000000888, -30.83309629996340462 ) ) ;
#6670 = CARTESIAN_POINT ( 'NONE',  ( -5.892711117744729776, 6.400000000000002132, -30.83309629996340462 ) ) ;
#6671 = CARTESIAN_POINT ( 'NONE',  ( -6.848396203238233504, 6.000000000000001776, -30.76953142554205201 ) ) ;
#6672 = EDGE_LOOP ( 'NONE', ( #2753, #779, #64, #7264, #1309, #592, #3956, #4689 ) ) ;
#6673 = CARTESIAN_POINT ( 'NONE',  ( -2.359559836335558103, 6.400000000000000355, -28.18054313013749379 ) ) ;
#6674 = EDGE_CURVE ( 'NONE', #7145, #5041, #2662, .T. ) ;
#6675 = CARTESIAN_POINT ( 'NONE',  ( 0.000000000000000000, 6.000000000000000000, -26.60000000000002274 ) ) ;
#6676 = ORIENTED_EDGE ( 'NONE', *, *, #1554, .T. ) ;
#6677 = VECTOR ( 'NONE', #5383, 1000.000000000000000 ) ;
#6678 = ORIENTED_EDGE ( 'NONE', *, *, #4897, .T. ) ;
#6679 = DIRECTION ( 'NONE',  ( 0.000000000000000000, 0.000000000000000000, -1.000000000000000000 ) ) ;
#6680 = CARTESIAN_POINT ( 'NONE',  ( 4.732056435658505755, 6.400000000000000355, -28.23934310325624253 ) ) ;
#6681 = CARTESIAN_POINT ( 'NONE',  ( 18.81286626982010546, 5.999999999999999112, -31.65881082731983298 ) ) ;
#6682 = EDGE_LOOP ( 'NONE', ( #6443, #856, #3772, #5276 ) ) ;
#6683 = CARTESIAN_POINT ( 'NONE',  ( 4.732056435658505755, 6.400000000000000355, -32.43560937124573940 ) ) ;
#6684 = CARTESIAN_POINT ( 'NONE',  ( -5.154824133340231818, 6.400000000000000355, -27.40377073975913902 ) ) ;
#6685 = VERTEX_POINT ( 'NONE', #6985 ) ;
#6686 = CARTESIAN_POINT ( 'NONE',  ( -6.903844787839569008, 5.999999999999999112, -31.22209429782286705 ) ) ;
#6687 = EDGE_CURVE ( 'NONE', #1517, #5942, #7022, .T. ) ;
#6688 = CARTESIAN_POINT ( 'NONE',  ( 18.12572406004641934, 6.400000000000000355, -30.01029459824960810 ) ) ;
#6689 = AXIS2_PLACEMENT_3D ( 'NONE', #1586, #5667, #386 ) ;
#6690 = PLANE ( 'NONE',  #2741 ) ;
#6691 = CARTESIAN_POINT ( 'NONE',  ( 18.94022418016331244, 6.399999999999999467, -30.07744200195546469 ) ) ;
#6692 = VERTEX_POINT ( 'NONE', #5890 ) ;
#6693 = CARTESIAN_POINT ( 'NONE',  ( 42.00000000000047606, 6.000000000000000000, 19.29999999999997229 ) ) ;
#6694 = CARTESIAN_POINT ( 'NONE',  ( 8.845496982888327864, 6.400000000000003020, -31.37340915469835778 ) ) ;
#6695 = VECTOR ( 'NONE', #2279, 1000.000000000000000 ) ;
#6696 = VECTOR ( 'NONE', #380, 1000.000000000000000 ) ;
#6697 = APPLICATION_PROTOCOL_DEFINITION ( 'draft international standard', 'automotive_design', 1998, #3158 ) ;
#6698 = EDGE_LOOP ( 'NONE', ( #5969, #4075, #3242, #7065 ) ) ;
#6699 = DIRECTION ( 'NONE',  ( -0.06760784577799246187, 0.000000000000000000, 0.9977119720586995477 ) ) ;
#6700 = EDGE_LOOP ( 'NONE', ( #5959, #3683, #3272, #859 ) ) ;
#6701 = CARTESIAN_POINT ( 'NONE',  ( 12.91406735570611097, 6.000000000000000000, -32.40377073975913902 ) ) ;
#6702 = CARTESIAN_POINT ( 'NONE',  ( -17.08253156414857088, 5.999999999999998224, -32.34535910240236234 ) ) ;
#6703 = AXIS2_PLACEMENT_3D ( 'NONE', #4068, #467, #5824 ) ;
#6704 = CARTESIAN_POINT ( 'NONE',  ( -6.975681022366472028, 6.400000000000001243, -31.36378133034780546 ) ) ;
#6705 = VECTOR ( 'NONE', #1209, 1000.000000000000000 ) ;
#6706 = CARTESIAN_POINT ( 'NONE',  ( 0.4507009595027432480, 5.999999999999998224, -28.71986224081845762 ) ) ;
#6707 = B_SPLINE_CURVE_WITH_KNOTS ( 'NONE', 3,
 ( #1143, #6861, #1028, #2831, #3492, #5766, #1604, #2339, #4701, #7010, #4126, #6444, #1184, #5880, #3963, #3374, #2988, #3609, #6636 ),
 .UNSPECIFIED., .F., .F.,
 ( 4, 1, 1, 1, 1, 1, 1, 1, 1, 1, 1, 1, 1, 1, 1, 1, 4 ),
 ( 0.000000000000000000, 0.07191545516195228804, 0.1407403692576977283, 0.2060352807062172109, 0.2683491211605912863, 0.3282273963484793611, 0.3869060125988788568, 0.4440198081361254046, 0.5015711334728623072, 0.5583256115710280021, 0.6155586782909044929, 0.6731311583151199374, 0.7325152552004551287, 0.7940939077381058420, 0.8591197148003123507, 0.9273332820786530650, 1.000000000000000000 ),
 .UNSPECIFIED. ) ;
#6708 = VECTOR ( 'NONE', #5501, 1000.000000000000000 ) ;
#6709 = DIRECTION ( 'NONE',  ( -0.000000000000000000, -1.000000000000000000, -0.000000000000000000 ) ) ;
#6710 = CIRCLE ( 'NONE', #2549, 1.000000000000000888 ) ;
#6711 = ORIENTED_EDGE ( 'NONE', *, *, #1158, .T. ) ;
#6712 = CARTESIAN_POINT ( 'NONE',  ( -7.620387319047109642, 6.000000000000000888, -29.21611784903030440 ) ) ;
#6713 = CARTESIAN_POINT ( 'NONE',  ( -6.495511295014922304, 6.000000000000000000, -32.11734199241022480 ) ) ;
#6714 = EDGE_CURVE ( 'NONE', #4413, #6058, #1195, .T. ) ;
#6715 = CARTESIAN_POINT ( 'NONE',  ( -7.574667496633282759, 6.399999999999999467, -29.99909451965387319 ) ) ;
#6716 = ORIENTED_EDGE ( 'NONE', *, *, #6441, .F. ) ;
#6717 = CARTESIAN_POINT ( 'NONE',  ( 19.60634313694894004, 6.399999999999998579, -32.19540029257669289 ) ) ;
#6718 = DIRECTION ( 'NONE',  ( 0.03733333708880966911, 0.000000000000000000, -0.9993028679743760634 ) ) ;
#6719 = ORIENTED_EDGE ( 'NONE', *, *, #5034, .T. ) ;
#6720 = ORIENTED_EDGE ( 'NONE', *, *, #117, .F. ) ;
#6721 = CARTESIAN_POINT ( 'NONE',  ( 30.70000000000003482, 6.000000000000000000, -25.60000000000002274 ) ) ;
#6722 = FACE_OUTER_BOUND ( 'NONE', #4614, .T. ) ;
#6723 = EDGE_CURVE ( 'NONE', #4249, #4503, #1408, .T. ) ;
#6724 = CARTESIAN_POINT ( 'NONE',  ( 19.36612739075898304, 6.400000000000003020, -31.14225976430953580 ) ) ;
#6725 = ORIENTED_EDGE ( 'NONE', *, *, #6112, .F. ) ;
#6726 = FACE_OUTER_BOUND ( 'NONE', #3020, .T. ) ;
#6727 = CARTESIAN_POINT ( 'NONE',  ( -15.61547481028239304, 6.399999999999999467, -31.63615738853305004 ) ) ;
#6728 = VERTEX_POINT ( 'NONE', #5314 ) ;
#6729 = CARTESIAN_POINT ( 'NONE',  ( -7.022810534659492454, 5.999999999999999112, -31.42522545006196921 ) ) ;
#6730 = LINE ( 'NONE', #7304, #6803 ) ;
#6731 = DIRECTION ( 'NONE',  ( -1.000000000000000000, 0.000000000000000000, 0.000000000000000000 ) ) ;
#6732 = DIRECTION ( 'NONE',  ( 0.000000000000000000, -0.000000000000000000, 1.000000000000000000 ) ) ;
#6733 = EDGE_LOOP ( 'NONE', ( #3464, #3442, #1647, #3236 ) ) ;
#6734 = DIRECTION ( 'NONE',  ( 0.2895486206032374388, 0.000000000000000000, -0.9571633070206788663 ) ) ;
#6735 = CARTESIAN_POINT ( 'NONE',  ( 8.958073005288749613, 6.400000000000000355, -30.85135355851552674 ) ) ;
#6736 = EDGE_CURVE ( 'NONE', #2641, #770, #4098, .T. ) ;
#6737 = CARTESIAN_POINT ( 'NONE',  ( -14.63446296717267892, 6.400000000000000355, -32.02292694467895728 ) ) ;
#6738 = CARTESIAN_POINT ( 'NONE',  ( 1.503214558832089542, 6.400000000000003020, -28.36638098657223139 ) ) ;
#6739 = CARTESIAN_POINT ( 'NONE',  ( -7.706671344732725970, 6.400000000000001243, -31.68638842117765719 ) ) ;
#6740 = CARTESIAN_POINT ( 'NONE',  ( 0.000000000000000000, 6.000000000000000000, 20.29999999999998295 ) ) ;
#6741 = CARTESIAN_POINT ( 'NONE',  ( 15.28729970637017921, 6.000000000000000000, -31.32439740430231012 ) ) ;
#6742 = ORIENTED_EDGE ( 'NONE', *, *, #600, .F. ) ;
#6743 = CARTESIAN_POINT ( 'NONE',  ( 19.87534730827727358, 6.400000000000000355, -32.02292694467895728 ) ) ;
#6744 = FACE_OUTER_BOUND ( 'NONE', #5680, .T. ) ;
#6745 = ORIENTED_EDGE ( 'NONE', *, *, #3722, .T. ) ;
#6746 = LINE ( 'NONE', #6858, #6220 ) ;
#6747 = PLANE ( 'NONE',  #4585 ) ;
#6748 = CARTESIAN_POINT ( 'NONE',  ( -16.38408621540353494, 6.000000000000000000, -29.24577619149762953 ) ) ;
#6749 = ORIENTED_EDGE ( 'NONE', *, *, #6011, .T. ) ;
#6750 = ORIENTED_EDGE ( 'NONE', *, *, #1320, .F. ) ;
#6751 = FACE_OUTER_BOUND ( 'NONE', #4120, .T. ) ;
#6752 = CARTESIAN_POINT ( 'NONE',  ( -15.11051886176135284, 6.000000000000000000, -30.86813789344900627 ) ) ;
#6753 = PLANE ( 'NONE',  #681 ) ;
#6754 = VERTEX_POINT ( 'NONE', #1038 ) ;
#6755 = FACE_OUTER_BOUND ( 'NONE', #6562, .T. ) ;
#6756 = CARTESIAN_POINT ( 'NONE',  ( 18.46037721366816342, 6.000000000000000000, -32.40282897541012375 ) ) ;
#6757 = ADVANCED_FACE ( 'NONE', ( #3543 ), #4159, .F. ) ;
#6758 = CARTESIAN_POINT ( 'NONE',  ( -15.12491131351726814, 6.400000000000000355, -31.05643968233427188 ) ) ;
#6759 = EDGE_LOOP ( 'NONE', ( #6912, #1814, #1386, #1368 ) ) ;
#6760 = CARTESIAN_POINT ( 'NONE',  ( -6.903844787839569008, 6.400000000000000355, -31.22209429782286705 ) ) ;
#6761 = CARTESIAN_POINT ( 'NONE',  ( -37.70000000000000284, 0.000000000000000000, -0.000000000000000000 ) ) ;
#6762 = DIRECTION ( 'NONE',  ( -0.9989111994432526842, 0.000000000000000000, 0.04665206990951431543 ) ) ;
#6763 = CARTESIAN_POINT ( 'NONE',  ( 18.85613835579142261, 6.000000000000000888, -30.04420703895687339 ) ) ;
#6764 = ORIENTED_EDGE ( 'NONE', *, *, #6384, .T. ) ;
#6765 = CARTESIAN_POINT ( 'NONE',  ( 14.79224926259940354, 6.000000000000000000, -29.50087465328252634 ) ) ;
#6766 = CARTESIAN_POINT ( 'NONE',  ( -15.12454478942088620, 5.999999999999997335, -30.67437481409487532 ) ) ;
#6767 = B_SPLINE_SURFACE_WITH_KNOTS ( 'NONE', 3, 1, ( 
 ( #4140, #6454 ),
 ( #6494, #3463 ),
 ( #532, #5244 ),
 ( #574, #1232 ),
 ( #651, #7572 ),
 ( #6986, #5357 ),
 ( #76, #4788 ) ),
 .UNSPECIFIED., .F., .F., .F.,
 ( 4, 1, 1, 1, 4 ),
 ( 2, 2 ),
 ( 0.000000000000000000, 0.2351661373805172817, 0.4932514983218314053, 0.7555514380808884267, 1.000000000000000000 ),
 ( 0.000000000000000000, 1.000000000000000000 ),
 .UNSPECIFIED. ) ;
#6768 = EDGE_CURVE ( 'NONE', #3491, #4062, #4748, .T. ) ;
#6769 = B_SPLINE_CURVE_WITH_KNOTS ( 'NONE', 3,
 ( #5926, #4749, #4220, #1268, #2314, #2349, #4674, #6380, #2433, #1771, #5855 ),
 .UNSPECIFIED., .F., .F.,
 ( 4, 1, 1, 1, 1, 1, 1, 1, 4 ),
 ( 0.000000000000000000, 0.1824712661750765574, 0.3497559460808511433, 0.5028144416815555351, 0.6398505163270198359, 0.7596399504501355482, 0.8599355751372035339, 0.9398218417404049507, 0.9999999999999998890 ),
 .UNSPECIFIED. ) ;
#6770 = LINE ( 'NONE', #3914, #2027 ) ;
#6771 = VECTOR ( 'NONE', #1844, 1000.000000000000000 ) ;
#6772 = EDGE_CURVE ( 'NONE', #3680, #3107, #3973, .T. ) ;
#6773 = CARTESIAN_POINT ( 'NONE',  ( 0.4160036255851407017, 6.000000000000001776, -31.56076950754505006 ) ) ;
#6774 = LINE ( 'NONE', #4428, #414 ) ;
#6775 = DIRECTION ( 'NONE',  ( 0.000000000000000000, 0.000000000000000000, 1.000000000000000000 ) ) ;
#6776 = DIRECTION ( 'NONE',  ( 0.000000000000000000, -0.000000000000000000, 1.000000000000000000 ) ) ;
#6777 = VECTOR ( 'NONE', #7146, 1000.000000000000114 ) ;
#6778 = ORIENTED_EDGE ( 'NONE', *, *, #1735, .T. ) ;
#6779 = FACE_OUTER_BOUND ( 'NONE', #7021, .T. ) ;
#6780 = EDGE_CURVE ( 'NONE', #2161, #716, #4058, .T. ) ;
#6781 = ORIENTED_EDGE ( 'NONE', *, *, #1463, .F. ) ;
#6782 = CARTESIAN_POINT ( 'NONE',  ( -6.794135393928349309, 5.999999999999998224, -32.26130033667202213 ) ) ;
#6783 = VECTOR ( 'NONE', #4977, 1000.000000000000000 ) ;
#6784 = CARTESIAN_POINT ( 'NONE',  ( -6.845057309774212229, 6.400000000000000355, -30.86813789344900627 ) ) ;
#6785 = CARTESIAN_POINT ( 'NONE',  ( -16.08212491893644369, 6.400000000000001243, -29.98480888814947320 ) ) ;
#6786 = CARTESIAN_POINT ( 'NONE',  ( 18.47263211788529347, 6.400000000000000355, -29.21843924883478394 ) ) ;
#6787 = EDGE_LOOP ( 'NONE', ( #6954, #48, #337, #7327 ) ) ;
#6788 = CARTESIAN_POINT ( 'NONE',  ( 12.43756313341658526, 6.400000000000001243, -31.32439740430231723 ) ) ;
#6789 = CARTESIAN_POINT ( 'NONE',  ( 18.19751677876893581, 5.999999999999998224, -29.99614521371607623 ) ) ;
#6790 = DIRECTION ( 'NONE',  ( 0.2511089387755506275, 0.000000000000000000, -0.9679588322170611381 ) ) ;
#6791 = ORIENTED_EDGE ( 'NONE', *, *, #3775, .T. ) ;
#6792 = CARTESIAN_POINT ( 'NONE',  ( 18.62396140441569869, 6.400000000000000355, -29.21611784903029374 ) ) ;
#6793 = CARTESIAN_POINT ( 'NONE',  ( 19.16709942753137597, 6.400000000000001243, -31.48024586386576829 ) ) ;
#6794 = AXIS2_PLACEMENT_3D ( 'NONE', #1514, #3916, #5640 ) ;
#6795 = CARTESIAN_POINT ( 'NONE',  ( -15.87632198061540656, 6.399999999999999467, -31.68538959708835989 ) ) ;
#6796 = ORIENTED_EDGE ( 'NONE', *, *, #654, .F. ) ;
#6797 = CARTESIAN_POINT ( 'NONE',  ( -6.848213523296903915, 6.400000000000001243, -30.96426640232825989 ) ) ;
#6798 = CARTESIAN_POINT ( 'NONE',  ( -9.077335247172198862, 6.000000000000000000, -32.30384705673327517 ) ) ;
#6799 = DIRECTION ( 'NONE',  ( 0.000000000000000000, 0.000000000000000000, -1.000000000000000000 ) ) ;
#6800 = ORIENTED_EDGE ( 'NONE', *, *, #5748, .T. ) ;
#6801 = LINE ( 'NONE', #3822, #1537 ) ;
#6802 = ORIENTED_EDGE ( 'NONE', *, *, #2847, .F. ) ;
#6803 = VECTOR ( 'NONE', #5587, 1000.000000000000000 ) ;
#6804 = CARTESIAN_POINT ( 'NONE',  ( 0.1258029996762776714, 6.400000000000000355, -30.22752388293757519 ) ) ;
#6805 = EDGE_CURVE ( 'NONE', #4418, #6306, #1405, .T. ) ;
#6806 = CARTESIAN_POINT ( 'NONE',  ( -15.11164745114615648, 5.999999999999998224, -30.83480762575644718 ) ) ;
#6807 = VECTOR ( 'NONE', #4301, 1000.000000000000000 ) ;
#6808 = CARTESIAN_POINT ( 'NONE',  ( -5.154824133340231818, 6.400000000000000355, -27.40377073975913902 ) ) ;
#6809 = DIRECTION ( 'NONE',  ( -1.000000000000000000, 0.000000000000000000, 0.000000000000000000 ) ) ;
#6810 = CARTESIAN_POINT ( 'NONE',  ( -16.61384445458017822, 6.000000000000002665, -32.38544314610469854 ) ) ;
#6811 = EDGE_CURVE ( 'NONE', #5638, #6232, #211, .T. ) ;
#6812 = CARTESIAN_POINT ( 'NONE',  ( -6.878221332703831514, 6.400000000000002132, -31.14225976430953580 ) ) ;
#6813 = LINE ( 'NONE', #5001, #7266 ) ;
#6814 = VECTOR ( 'NONE', #2193, 1000.000000000000000 ) ;
#6815 = CARTESIAN_POINT ( 'NONE',  ( -14.54124312595417834, 6.400000000000000355, -29.76330186099337283 ) ) ;
#6816 = ORIENTED_EDGE ( 'NONE', *, *, #3538, .F. ) ;
#6817 = VECTOR ( 'NONE', #6316, 1000.000000000000000 ) ;
#6818 = VECTOR ( 'NONE', #874, 1000.000000000000114 ) ;
#6819 = CARTESIAN_POINT ( 'NONE',  ( 12.55003873307327567, 6.399999999999999467, -30.85215858631145736 ) ) ;
#6820 = CARTESIAN_POINT ( 'NONE',  ( -6.846185899159015875, 6.400000000000000355, -30.83480762575644363 ) ) ;
#6821 = CARTESIAN_POINT ( 'NONE',  ( 0.7397857156920895072, 6.400000000000000355, -29.78687826752185330 ) ) ;
#6822 = ADVANCED_FACE ( 'NONE', ( #531 ), #2886, .T. ) ;
#6823 = EDGE_CURVE ( 'NONE', #5744, #2408, #572, .T. ) ;
#6824 = CARTESIAN_POINT ( 'NONE',  ( -16.01327123862138535, 6.400000000000000355, -29.98594074331262505 ) ) ;
#6825 = ORIENTED_EDGE ( 'NONE', *, *, #7092, .F. ) ;
#6826 = VERTEX_POINT ( 'NONE', #5861 ) ;
#6827 = LINE ( 'NONE', #6114, #691 ) ;
#6828 = CARTESIAN_POINT ( 'NONE',  ( -7.348426020158391303, 6.399999999999999467, -32.38333720440877528 ) ) ;
#6829 = CARTESIAN_POINT ( 'NONE',  ( -11.85342129643928111, 6.399999999999999467, -31.36911188262205030 ) ) ;
#6830 = ORIENTED_EDGE ( 'NONE', *, *, #5322, .F. ) ;
#6831 = VECTOR ( 'NONE', #4952, 1000.000000000000000 ) ;
#6832 = CIRCLE ( 'NONE', #5502, 1.000000000000000888 ) ;
#6833 = FACE_OUTER_BOUND ( 'NONE', #6111, .T. ) ;
#6834 = CARTESIAN_POINT ( 'NONE',  ( 18.20344629952099069, 6.000000000000001776, -29.23053655376997639 ) ) ;
#6835 = EDGE_CURVE ( 'NONE', #4582, #475, #582, .T. ) ;
#6836 = CARTESIAN_POINT ( 'NONE',  ( -17.34185503481032598, 6.400000000000000355, -27.36885365276607729 ) ) ;
#6837 = ORIENTED_EDGE ( 'NONE', *, *, #2711, .F. ) ;
#6838 = CARTESIAN_POINT ( 'NONE',  ( -7.706671344732725970, 6.000000000000000000, -31.68638842117765719 ) ) ;
#6839 = DIRECTION ( 'NONE',  ( 0.000000000000000000, 0.000000000000000000, -1.000000000000000000 ) ) ;
#6840 = DIRECTION ( 'NONE',  ( 0.000000000000000000, 0.000000000000000000, 1.000000000000000000 ) ) ;
#6841 = EDGE_LOOP ( 'NONE', ( #299, #6431, #4337, #4187 ) ) ;
#6842 = CARTESIAN_POINT ( 'NONE',  ( 18.66968122682952824, 6.000000000000000000, -29.99909451965388030 ) ) ;
#6843 = ORIENTED_EDGE ( 'NONE', *, *, #1947, .T. ) ;
#6844 = CARTESIAN_POINT ( 'NONE',  ( 8.999354118682385106, 6.400000000000000355, -30.67923151672519566 ) ) ;
#6845 = EDGE_CURVE ( 'NONE', #5316, #257, #7614, .T. ) ;
#6846 = DIRECTION ( 'NONE',  ( -0.000000000000000000, -1.000000000000000000, -0.000000000000000000 ) ) ;
#6847 = CARTESIAN_POINT ( 'NONE',  ( -7.833791221609266664, 6.400000000000002132, -31.68428494052073674 ) ) ;
#6848 = ORIENTED_EDGE ( 'NONE', *, *, #6768, .T. ) ;
#6849 = CARTESIAN_POINT ( 'NONE',  ( 0.2216786384359800133, 5.999999999999999112, -31.67335881527600350 ) ) ;
#6850 = CARTESIAN_POINT ( 'NONE',  ( -2.463814898894303163, 6.400000000000000355, -31.62699742879001974 ) ) ;
#6851 = DIRECTION ( 'NONE',  ( -0.000000000000000000, -1.000000000000000000, -0.000000000000000000 ) ) ;
#6852 = CARTESIAN_POINT ( 'NONE',  ( -0.08383916600063118230, 5.999999999999999112, -29.43403564508827586 ) ) ;
#6853 = ADVANCED_FACE ( 'NONE', ( #5323 ), #4146, .F. ) ;
#6854 = CARTESIAN_POINT ( 'NONE',  ( -11.78122078459927735, 6.000000000000000000, -31.62699742879002685 ) ) ;
#6855 = VERTEX_POINT ( 'NONE', #3585 ) ;
#6856 = CARTESIAN_POINT ( 'NONE',  ( 8.771461402613899949, 6.400000000000000355, -31.62605658503176542 ) ) ;
#6857 = CARTESIAN_POINT ( 'NONE',  ( -41.00000000000000000, 6.000000000000000000, -33.10000000000000853 ) ) ;
#6858 = CARTESIAN_POINT ( 'NONE',  ( -11.78122078459927558, 6.400000000000000355, -31.62699742879001974 ) ) ;
#6859 = VERTEX_POINT ( 'NONE', #701 ) ;
#6860 = ORIENTED_EDGE ( 'NONE', *, *, #861, .T. ) ;
#6861 = CARTESIAN_POINT ( 'NONE',  ( -15.93973178257244250, 5.999999999999999112, -31.68605064115585179 ) ) ;
#6862 = CARTESIAN_POINT ( 'NONE',  ( -15.53937828048093550, 5.999999999999999112, -31.60677690369401915 ) ) ;
#6863 = EDGE_CURVE ( 'NONE', #2604, #2717, #83, .T. ) ;
#6864 = CARTESIAN_POINT ( 'NONE',  ( 3.774287616251716049, 6.000000000000000000, -27.40530260278628205 ) ) ;
#6865 = ORIENTED_EDGE ( 'NONE', *, *, #4505, .T. ) ;
#6866 = CARTESIAN_POINT ( 'NONE',  ( -0.6136925322503639091, 6.000000000000000000, -31.71438376290651462 ) ) ;
#6867 = CARTESIAN_POINT ( 'NONE',  ( 0.6350244804932305698, 5.999999999999999112, -30.94225795311929872 ) ) ;
#6868 = PLANE ( 'NONE',  #3510 ) ;
#6869 = VERTEX_POINT ( 'NONE', #3081 ) ;
#6870 = CARTESIAN_POINT ( 'NONE',  ( 1.072740221720460907, 5.999999999999999112, -29.98975093611606724 ) ) ;
#6871 = FACE_OUTER_BOUND ( 'NONE', #4657, .T. ) ;
#6872 = CARTESIAN_POINT ( 'NONE',  ( 18.14953489992847580, 5.999999999999999112, -31.65340754726410921 ) ) ;
#6873 = CARTESIAN_POINT ( 'NONE',  ( 18.94022418016331244, 5.999999999999999112, -30.07744200195546469 ) ) ;
#6874 = EDGE_LOOP ( 'NONE', ( #2649, #5906, #417, #3875 ) ) ;
#6875 = DIRECTION ( 'NONE',  ( 1.000000000000000000, -0.000000000000000000, 0.000000000000000000 ) ) ;
#6876 = CARTESIAN_POINT ( 'NONE',  ( -0.6374769813258407414, 6.400000000000000355, -27.42207852823315761 ) ) ;
#6877 = CARTESIAN_POINT ( 'NONE',  ( -16.43566630667540096, 6.399999999999999467, -32.39379971801984937 ) ) ;
#6878 = ORIENTED_EDGE ( 'NONE', *, *, #4867, .F. ) ;
#6879 = LINE ( 'NONE', #1625, #702 ) ;
#6880 = ORIENTED_EDGE ( 'NONE', *, *, #2192, .T. ) ;
#6881 = DIRECTION ( 'NONE',  ( -0.000000000000000000, 1.000000000000000000, 0.000000000000000000 ) ) ;
#6882 = CARTESIAN_POINT ( 'NONE',  ( 1.399959156387970749, 6.400000000000002132, -30.35096690384159857 ) ) ;
#6883 = CARTESIAN_POINT ( 'NONE',  ( -0.9495068025124001609, 6.000000000000000000, -32.44005880773241302 ) ) ;
#6884 = B_SPLINE_SURFACE_WITH_KNOTS ( 'NONE', 3, 1, ( 
 ( #7440, #2643 ),
 ( #290, #5009 ),
 ( #2065, #3253 ),
 ( #1753, #7006 ),
 ( #5796, #6891 ),
 ( #5876, #7512 ),
 ( #6932, #4579 ),
 ( #3527, #5226 ),
 ( #2252, #1679 ),
 ( #2296, #1638 ),
 ( #3958, #5724 ) ),
 .UNSPECIFIED., .F., .F., .F.,
 ( 4, 1, 1, 1, 1, 1, 1, 1, 4 ),
 ( 2, 2 ),
 ( 0.000000000000000000, 0.1375496799793177460, 0.2703509414460295024, 0.3981406662983340006, 0.5240369722626900817, 0.6469191708463699619, 0.7662539507939492012, 0.8830087493568510304, 1.000000000000000000 ),
 ( 0.000000000000000000, 1.000000000000000000 ),
 .UNSPECIFIED. ) ;
#6885 = CARTESIAN_POINT ( 'NONE',  ( -16.36027537552147137, 6.400000000000002132, -31.65340754726410921 ) ) ;
#6886 = DIRECTION ( 'NONE',  ( 0.000000000000000000, 0.000000000000000000, -1.000000000000000000 ) ) ;
#6887 = VERTEX_POINT ( 'NONE', #6576 ) ;
#6888 = EDGE_LOOP ( 'NONE', ( #4367, #3524, #2890, #7247 ) ) ;
#6889 = EDGE_CURVE ( 'NONE', #1978, #800, #2438, .T. ) ;
#6890 = CARTESIAN_POINT ( 'NONE',  ( -11.81852717239504358, 6.000000000000000888, -31.54244368764369000 ) ) ;
#6891 = CARTESIAN_POINT ( 'NONE',  ( 20.28763240130408008, 6.000000000000001776, -31.40467428451260190 ) ) ;
#6892 = DIRECTION ( 'NONE',  ( 0.000000000000000000, 0.000000000000000000, 1.000000000000000000 ) ) ;
#6893 = VECTOR ( 'NONE', #4484, 1000.000000000000114 ) ;
#6894 = ADVANCED_FACE ( 'NONE', ( #1274 ), #2900, .F. ) ;
#6895 = AXIS2_PLACEMENT_3D ( 'NONE', #3738, #2153, #4447 ) ;
#6896 = ORIENTED_EDGE ( 'NONE', *, *, #2322, .T. ) ;
#6897 = CARTESIAN_POINT ( 'NONE',  ( 0.04602902512562439402, 6.400000000000001243, -29.38898346793769534 ) ) ;
#6898 = CARTESIAN_POINT ( 'NONE',  ( -15.93973178257244250, 5.999999999999999112, -31.68605064115585179 ) ) ;
#6899 = LINE ( 'NONE', #1646, #5219 ) ;
#6900 = ORIENTED_EDGE ( 'NONE', *, *, #7563, .F. ) ;
#6901 = ADVANCED_FACE ( 'NONE', ( #41 ), #3549, .F. ) ;
#6902 = CARTESIAN_POINT ( 'NONE',  ( -0.6136925322503639091, 6.400000000000001243, -31.71438376290651462 ) ) ;
#6903 = AXIS2_PLACEMENT_3D ( 'NONE', #4059, #5814, #5891 ) ;
#6904 = CARTESIAN_POINT ( 'NONE',  ( -11.11659476078727593, 6.400000000000000355, -28.73107021437799347 ) ) ;
#6905 = CARTESIAN_POINT ( 'NONE',  ( 9.423981657912131382, 6.400000000000000355, -32.40377073975913902 ) ) ;
#6906 = ORIENTED_EDGE ( 'NONE', *, *, #247, .T. ) ;
#6907 = CARTESIAN_POINT ( 'NONE',  ( -6.845057309774212229, 6.000000000000000000, -30.86813789344900627 ) ) ;
#6908 = CARTESIAN_POINT ( 'NONE',  ( 18.37730496076187592, 6.400000000000003020, -29.21796825814687537 ) ) ;
#6909 = CARTESIAN_POINT ( 'NONE',  ( -8.348382902593032284, 6.000000000000000000, -32.38544314610469144 ) ) ;
#6910 = ORIENTED_EDGE ( 'NONE', *, *, #1222, .T. ) ;
#6911 = DIRECTION ( 'NONE',  ( -1.000000000000000000, 0.000000000000000000, 0.000000000000000000 ) ) ;
#6912 = ORIENTED_EDGE ( 'NONE', *, *, #1957, .T. ) ;
#6913 = B_SPLINE_CURVE_WITH_KNOTS ( 'NONE', 3,
 ( #4397, #3176, #756, #5995, #793, #4432, #6741 ),
 .UNSPECIFIED., .F., .F.,
 ( 4, 1, 1, 1, 4 ),
 ( 0.000000000000000000, 0.2409284573521428829, 0.4937722555897214871, 0.7496798836571666458, 1.000000000000000000 ),
 .UNSPECIFIED. ) ;
#6914 = FACE_OUTER_BOUND ( 'NONE', #3693, .T. ) ;
#6915 = VECTOR ( 'NONE', #2158, 1000.000000000000000 ) ;
#6916 = ADVANCED_FACE ( 'NONE', ( #6536, #1853 ), #1816, .F. ) ;
#6917 = CARTESIAN_POINT ( 'NONE',  ( 15.28729970637017921, 6.400000000000000355, -31.32439740430231012 ) ) ;
#6918 = VECTOR ( 'NONE', #3007, 1000.000000000000000 ) ;
#6919 = CARTESIAN_POINT ( 'NONE',  ( -7.751320119730320535, 6.400000000000001243, -31.68564960804417296 ) ) ;
#6920 = LINE ( 'NONE', #6959, #4763 ) ;
#6921 = CARTESIAN_POINT ( 'NONE',  ( 8.900161124584650807, 6.399999999999998579, -31.11293692514906084 ) ) ;
#6922 = CARTESIAN_POINT ( 'NONE',  ( -2.359559836335558103, 6.000000000000000000, -27.40377073975913902 ) ) ;
#6923 = CARTESIAN_POINT ( 'NONE',  ( -0.4266656600649711972, 6.000000000000000000, -32.46174920002016506 ) ) ;
#6924 = AXIS2_PLACEMENT_3D ( 'NONE', #1813, #7533, #35 ) ;
#6925 = ORIENTED_EDGE ( 'NONE', *, *, #542, .T. ) ;
#6926 = ADVANCED_FACE ( 'NONE', ( #4908 ), #6045, .T. ) ;
#6927 = CARTESIAN_POINT ( 'NONE',  ( -15.58134586126007193, 6.400000000000001243, -29.25153395002939760 ) ) ;
#6928 = DIRECTION ( 'NONE',  ( 0.000000000000000000, 1.000000000000000000, -0.000000000000000000 ) ) ;
#6929 = ORIENTED_EDGE ( 'NONE', *, *, #5931, .T. ) ;
#6930 = AXIS2_PLACEMENT_3D ( 'NONE', #7482, #5732, #525 ) ;
#6931 = CARTESIAN_POINT ( 'NONE',  ( -11.90873087717909407, 6.400000000000000355, -31.10805081889510149 ) ) ;
#6932 = CARTESIAN_POINT ( 'NONE',  ( 20.16224492049349593, 6.400000000000003908, -31.68840598386082874 ) ) ;
#6933 = CARTESIAN_POINT ( 'NONE',  ( -14.34756535495647078, 6.000000000000001776, -31.68840598386081453 ) ) ;
#6934 = CARTESIAN_POINT ( 'NONE',  ( 9.423981657912131382, 6.000000000000000000, -32.40377073975913902 ) ) ;
#6935 = VECTOR ( 'NONE', #1549, 1000.000000000000000 ) ;
#6936 = ADVANCED_FACE ( 'NONE', ( #884 ), #3781, .T. ) ;
#6937 = EDGE_LOOP ( 'NONE', ( #2797, #170, #6572, #1359 ) ) ;
#6938 = CARTESIAN_POINT ( 'NONE',  ( -0.2616745064048470182, 6.399999999999999467, -32.46518961518748370 ) ) ;
#6939 = CARTESIAN_POINT ( 'NONE',  ( -7.315884309272933095, 5.999999999999999112, -29.25153395002939405 ) ) ;
#6940 = CARTESIAN_POINT ( 'NONE',  ( -16.14440558928995273, 6.400000000000001243, -29.98474560756073259 ) ) ;
#6941 = ORIENTED_EDGE ( 'NONE', *, *, #2956, .F. ) ;
#6942 = CARTESIAN_POINT ( 'NONE',  ( -6.845057309774212229, 6.000000000000000000, -30.86813789344900627 ) ) ;
#6943 = DIRECTION ( 'NONE',  ( -0.9571633070206789773, 0.000000000000000000, -0.2895486206032374388 ) ) ;
#6944 = CARTESIAN_POINT ( 'NONE',  ( 18.15079359202116649, 6.400000000000001243, -29.24086060249916841 ) ) ;
#6945 = CARTESIAN_POINT ( 'NONE',  ( 8.791935341149738292, 6.400000000000000355, -31.62699742879001974 ) ) ;
#6946 = VERTEX_POINT ( 'NONE', #5057 ) ;
#6947 = DIRECTION ( 'NONE',  ( 0.9999999818296712029, 0.000000000000000000, -0.0001906322564713450434 ) ) ;
#6948 = ADVANCED_FACE ( 'NONE', ( #3704 ), #4944, .F. ) ;
#6949 = CARTESIAN_POINT ( 'NONE',  ( -2.561554020043127267, 6.400000000000000355, -29.63604775656636292 ) ) ;
#6950 = CIRCLE ( 'NONE', #2789, 1.000000000000000888 ) ;
#6951 = AXIS2_PLACEMENT_3D ( 'NONE', #2748, #7396, #6775 ) ;
#6952 = CARTESIAN_POINT ( 'NONE',  ( 8.550845508982639842, 6.400000000000001243, -30.60290464797072119 ) ) ;
#6953 = CARTESIAN_POINT ( 'NONE',  ( 14.89659270187125273, 6.400000000000000355, -32.40377073975913902 ) ) ;
#6954 = ORIENTED_EDGE ( 'NONE', *, *, #1520, .T. ) ;
#6955 = CARTESIAN_POINT ( 'NONE',  ( -16.04943306178179085, 6.400000000000000355, -32.40282897541012375 ) ) ;
#6956 = B_SPLINE_SURFACE_WITH_KNOTS ( 'NONE', 3, 1, ( 
 ( #2971, #6756 ),
 ( #6585, #7232 ),
 ( #5370, #204 ),
 ( #1281, #3130 ),
 ( #1973, #3053 ),
 ( #91, #5980 ),
 ( #710, #1938 ),
 ( #4313, #5407 ),
 ( #129, #2446 ),
 ( #7117, #4448 ),
 ( #1860, #4275 ) ),
 .UNSPECIFIED., .F., .F., .F.,
 ( 4, 1, 1, 1, 1, 1, 1, 1, 4 ),
 ( 2, 2 ),
 ( 0.000000000000000000, 0.1546178336581094936, 0.2998733876115244890, 0.4379363512810128811, 0.5666567076922637280, 0.6876359460306509241, 0.7993718524170161377, 0.9041762541974838197, 1.000000000000000000 ),
 ( 0.000000000000000000, 1.000000000000000000 ),
 .UNSPECIFIED. ) ;
#6957 = DIRECTION ( 'NONE',  ( -0.000000000000000000, -1.000000000000000000, 0.000000000000000000 ) ) ;
#6958 = DIRECTION ( 'NONE',  ( 0.000000000000000000, 0.000000000000000000, -1.000000000000000000 ) ) ;
#6959 = CARTESIAN_POINT ( 'NONE',  ( -4.197055313933442555, 6.400000000000000355, -31.62699742879001974 ) ) ;
#6960 = EDGE_CURVE ( 'NONE', #6000, #258, #6120, .T. ) ;
#6961 = DIRECTION ( 'NONE',  ( -0.2700240373178284803, 0.000000000000000000, -0.9628535814289626016 ) ) ;
#6962 = ADVANCED_FACE ( 'NONE', ( #1385 ), #2042, .F. ) ;
#6963 = CARTESIAN_POINT ( 'NONE',  ( 1.576436853814455752, 6.400000000000000355, -30.83420431511832760 ) ) ;
#6964 = DIRECTION ( 'NONE',  ( -0.9679588322170611381, 0.000000000000000000, -0.2511089387755506275 ) ) ;
#6965 = CARTESIAN_POINT ( 'NONE',  ( -15.11164745114615648, 6.399999999999999467, -30.83480762575644718 ) ) ;
#6966 = ORIENTED_EDGE ( 'NONE', *, *, #5725, .T. ) ;
#6967 = CARTESIAN_POINT ( 'NONE',  ( 18.46037721366816342, 6.400000000000000355, -32.40282897541012375 ) ) ;
#6968 = DIRECTION ( 'NONE',  ( -1.000000000000000000, 0.000000000000000000, 0.000000000000000000 ) ) ;
#6969 = ORIENTED_EDGE ( 'NONE', *, *, #3980, .T. ) ;
#6970 = ORIENTED_EDGE ( 'NONE', *, *, #3192, .F. ) ;
#6971 = CARTESIAN_POINT ( 'NONE',  ( -11.96408437621456144, 6.400000000000001243, -30.85030058641173412 ) ) ;
#6972 = CARTESIAN_POINT ( 'NONE',  ( -7.783971509794650245, 6.400000000000000355, -29.98484210487556112 ) ) ;
#6973 = CARTESIAN_POINT ( 'NONE',  ( 14.09089646728899758, 6.399999999999998579, -29.63560710521890229 ) ) ;
#6974 = DIRECTION ( 'NONE',  ( 0.000000000000000000, -1.000000000000000000, 0.000000000000000000 ) ) ;
#6975 = CARTESIAN_POINT ( 'NONE',  ( -0.3124145422574418629, 6.400000000000000355, -29.45505224812869116 ) ) ;
#6976 = CARTESIAN_POINT ( 'NONE',  ( -16.06987775715072075, 6.000000000000000888, -29.21827768724658725 ) ) ;
#6977 = CARTESIAN_POINT ( 'NONE',  ( -16.31229349668101491, 5.999999999999998224, -29.99614521371607623 ) ) ;
#6978 = VERTEX_POINT ( 'NONE', #3739 ) ;
#6979 = CARTESIAN_POINT ( 'NONE',  ( 18.27678884614483579, 6.000000000000000888, -29.99004940886776893 ) ) ;
#6980 = CARTESIAN_POINT ( 'NONE',  ( -0.4598231580038610322, 6.399999999999999467, -31.73865690024647179 ) ) ;
#6981 = DIRECTION ( 'NONE',  ( -0.000000000000000000, -1.000000000000000000, 0.000000000000000000 ) ) ;
#6982 = EDGE_CURVE ( 'NONE', #5116, #5987, #6084, .T. ) ;
#6983 = CARTESIAN_POINT ( 'NONE',  ( 12.35974283457441203, 6.400000000000000355, -29.33146017662456728 ) ) ;
#6984 = ORIENTED_EDGE ( 'NONE', *, *, #4867, .T. ) ;
#6985 = CARTESIAN_POINT ( 'NONE',  ( -41.99999999999953104, 6.000000000000000000, 11.89999999999998614 ) ) ;
#6986 = CARTESIAN_POINT ( 'NONE',  ( 8.754628953353972065, 6.400000000000001243, -31.54244368764369000 ) ) ;
#6987 = VERTEX_POINT ( 'NONE', #2116 ) ;
#6988 = CARTESIAN_POINT ( 'NONE',  ( 1.452679882211929341, 5.999999999999999112, -28.58147748149625045 ) ) ;
#6989 = VERTEX_POINT ( 'NONE', #923 ) ;
#6990 = DIRECTION ( 'NONE',  ( -1.000000000000000000, 0.000000000000000000, -0.000000000000000000 ) ) ;
#6991 = ADVANCED_FACE ( 'NONE', ( #2001 ), #3121, .T. ) ;
#6992 = ADVANCED_FACE ( 'NONE', ( #306 ), #3229, .F. ) ;
#6993 = DIRECTION ( 'NONE',  ( 0.000000000000000000, 0.000000000000000000, -1.000000000000000000 ) ) ;
#6994 = ORIENTED_EDGE ( 'NONE', *, *, #5194, .T. ) ;
#6995 = CARTESIAN_POINT ( 'NONE',  ( 15.31324953869684968, 6.399999999999999467, -30.64720285005450862 ) ) ;
#6996 = CARTESIAN_POINT ( 'NONE',  ( 0.7850345928015084462, 6.400000000000000355, -27.42168175361495130 ) ) ;
#6997 = EDGE_CURVE ( 'NONE', #1612, #2405, #6009, .T. ) ;
#6998 = CARTESIAN_POINT ( 'NONE',  ( 1.385848197635557444, 6.399999999999999467, -28.86393936560951801 ) ) ;
#6999 = EDGE_LOOP ( 'NONE', ( #3714, #551, #3702, #2944 ) ) ;
#7000 = LINE ( 'NONE', #6786, #442 ) ;
#7001 = ORIENTED_EDGE ( 'NONE', *, *, #3357, .F. ) ;
#7002 = CARTESIAN_POINT ( 'NONE',  ( -16.01678167171746026, 6.400000000000003908, -31.68564960804417296 ) ) ;
#7003 = CARTESIAN_POINT ( 'NONE',  ( -0.3124145422574418629, 6.400000000000000355, -29.45505224812869116 ) ) ;
#7004 = ORIENTED_EDGE ( 'NONE', *, *, #5922, .T. ) ;
#7005 = CARTESIAN_POINT ( 'NONE',  ( -11.96408437621456144, 6.000000000000000888, -30.85030058641173412 ) ) ;
#7006 = CARTESIAN_POINT ( 'NONE',  ( 20.32697772885710563, 5.999999999999999112, -31.24840645667678984 ) ) ;
#7007 = LINE ( 'NONE', #6516, #7197 ) ;
#7008 = DIRECTION ( 'NONE',  ( -0.000000000000000000, -1.000000000000000000, -0.000000000000000000 ) ) ;
#7009 = ORIENTED_EDGE ( 'NONE', *, *, #5978, .T. ) ;
#7010 = CARTESIAN_POINT ( 'NONE',  ( -15.34271084791858897, 6.000000000000000888, -31.48024586386576829 ) ) ;
#7011 = FACE_OUTER_BOUND ( 'NONE', #5618, .T. ) ;
#7012 = VECTOR ( 'NONE', #5279, 1000.000000000000000 ) ;
#7013 = CARTESIAN_POINT ( 'NONE',  ( -16.21130879019346693, 6.400000000000002132, -29.22406186979675269 ) ) ;
#7014 = ORIENTED_EDGE ( 'NONE', *, *, #5068, .F. ) ;
#7015 = B_SPLINE_SURFACE_WITH_KNOTS ( 'NONE', 3, 1, ( 
 ( #4616, #2826 ),
 ( #4733, #5267 ),
 ( #6971, #7005 ),
 ( #6931, #7476 ),
 ( #3409, #4081 ),
 ( #1678, #6890 ),
 ( #1752, #4121 ) ),
 .UNSPECIFIED., .F., .F., .F.,
 ( 4, 1, 1, 1, 4 ),
 ( 2, 2 ),
 ( 0.000000000000000000, 0.2351661373805172817, 0.4932514983218314053, 0.7555514380808884267, 1.000000000000000000 ),
 ( 0.000000000000000000, 1.000000000000000000 ),
 .UNSPECIFIED. ) ;
#7016 = CARTESIAN_POINT ( 'NONE',  ( 6.523940323386939077, 6.400000000000000355, -28.23934310325624253 ) ) ;
#7017 = CARTESIAN_POINT ( 'NONE',  ( -7.721425074659322263, 6.400000000000000355, -29.21766777390935488 ) ) ;
#7018 = DIRECTION ( 'NONE',  ( 0.000000000000000000, 0.000000000000000000, -1.000000000000000000 ) ) ;
#7019 = VECTOR ( 'NONE', #6573, 1000.000000000000000 ) ;
#7020 = CARTESIAN_POINT ( 'NONE',  ( -7.957449645619221634, 6.000000000000000000, -29.22510459923839576 ) ) ;
#7021 = EDGE_LOOP ( 'NONE', ( #6906, #3250, #5571, #5336 ) ) ;
#7022 = LINE ( 'NONE', #6949, #1162 ) ;
#7023 = CARTESIAN_POINT ( 'NONE',  ( -8.040902423941826527, 6.000000000000000888, -29.23053655376997995 ) ) ;
#7024 = ORIENTED_EDGE ( 'NONE', *, *, #6823, .T. ) ;
#7025 = CARTESIAN_POINT ( 'NONE',  ( -16.38408621540353494, 6.000000000000000888, -31.64807527486540550 ) ) ;
#7026 = ORIENTED_EDGE ( 'NONE', *, *, #5344, .T. ) ;
#7027 = CARTESIAN_POINT ( 'NONE',  ( -14.67622080557226028, 6.400000000000000355, -32.05409105858822727 ) ) ;
#7028 = CARTESIAN_POINT ( 'NONE',  ( 0.08449741629533699672, 6.399999999999999467, -31.72044935006709920 ) ) ;
#7029 = CARTESIAN_POINT ( 'NONE',  ( 14.92375267126190330, 6.000000000000000888, -29.94460643341097850 ) ) ;
#7030 = EDGE_CURVE ( 'NONE', #6238, #5378, #345, .T. ) ;
#7031 = FACE_OUTER_BOUND ( 'NONE', #5018, .T. ) ;
#7032 = CARTESIAN_POINT ( 'NONE',  ( 13.68333578198595646, 6.400000000000002132, -29.63785432983778989 ) ) ;
#7033 = LINE ( 'NONE', #7542, #5609 ) ;
#7034 = CARTESIAN_POINT ( 'NONE',  ( 1.400607858477558088, 6.000000000000000000, -28.80271519039200001 ) ) ;
#7035 = ORIENTED_EDGE ( 'NONE', *, *, #3569, .T. ) ;
#7036 = VECTOR ( 'NONE', #2794, 1000.000000000000114 ) ;
#7037 = CARTESIAN_POINT ( 'NONE',  ( 0.000000000000000000, 0.000000000000000000, 34.09999999999998721 ) ) ;
#7038 = VERTEX_POINT ( 'NONE', #6650 ) ;
#7039 = CARTESIAN_POINT ( 'NONE',  ( 20.08050520349065948, 6.000000000000000888, -29.90381745277675662 ) ) ;
#7040 = EDGE_CURVE ( 'NONE', #1788, #2591, #2696, .T. ) ;
#7041 = FACE_BOUND ( 'NONE', #3542, .T. ) ;
#7042 = ORIENTED_EDGE ( 'NONE', *, *, #2089, .F. ) ;
#7043 = ORIENTED_EDGE ( 'NONE', *, *, #2183, .T. ) ;
#7044 = CARTESIAN_POINT ( 'NONE',  ( 12.89382264426988911, 6.000000000000000000, -29.46825075787636550 ) ) ;
#7045 = DIRECTION ( 'NONE',  ( 0.000000000000000000, 0.000000000000000000, 1.000000000000000000 ) ) ;
#7046 = FACE_OUTER_BOUND ( 'NONE', #476, .T. ) ;
#7047 = VECTOR ( 'NONE', #630, 1000.000000000000000 ) ;
#7048 = CARTESIAN_POINT ( 'NONE',  ( -0.1963004295090088058, 6.400000000000000355, -31.74672025732354896 ) ) ;
#7049 = VERTEX_POINT ( 'NONE', #7526 ) ;
#7050 = CARTESIAN_POINT ( 'NONE',  ( 1.551680739163691092, 6.400000000000001243, -31.39125469548669756 ) ) ;
#7051 = DIRECTION ( 'NONE',  ( -0.000000000000000000, -1.000000000000000000, -0.000000000000000000 ) ) ;
#7052 = CARTESIAN_POINT ( 'NONE',  ( -1.595245800732630448, 6.400000000000000355, -27.42207852823315761 ) ) ;
#7053 = ORIENTED_EDGE ( 'NONE', *, *, #3256, .F. ) ;
#7054 = CARTESIAN_POINT ( 'NONE',  ( -7.431482453642703767, 6.000000000000000000, -31.65881082731982588 ) ) ;
#7055 = EDGE_CURVE ( 'NONE', #5556, #1047, #2156, .T. ) ;
#7056 = EDGE_CURVE ( 'NONE', #1375, #4863, #3459, .T. ) ;
#7057 = FACE_OUTER_BOUND ( 'NONE', #794, .T. ) ;
#7058 = DIRECTION ( 'NONE',  ( 0.000000000000000000, 0.000000000000000000, 1.000000000000000000 ) ) ;
#7059 = AXIS2_PLACEMENT_3D ( 'NONE', #1393, #4874, #820 ) ;
#7060 = AXIS2_PLACEMENT_3D ( 'NONE', #4785, #1883, #3073 ) ;
#7061 = CARTESIAN_POINT ( 'NONE',  ( -12.36113957008229747, 6.000000000000000000, -32.40377073975913902 ) ) ;
#7062 = ORIENTED_EDGE ( 'NONE', *, *, #2183, .F. ) ;
#7063 = CARTESIAN_POINT ( 'NONE',  ( -11.80169472313511392, 6.400000000000000355, -31.62605658503176542 ) ) ;
#7064 = CARTESIAN_POINT ( 'NONE',  ( -7.867043762700937748, 6.400000000000001243, -29.21796825814686471 ) ) ;
#7065 = ORIENTED_EDGE ( 'NONE', *, *, #126, .T. ) ;
#7066 = PLANE ( 'NONE',  #6924 ) ;
#7067 = ORIENTED_EDGE ( 'NONE', *, *, #1563, .F. ) ;
#7068 = EDGE_CURVE ( 'NONE', #2591, #662, #2769, .T. ) ;
#7069 = DIRECTION ( 'NONE',  ( -0.000000000000000000, -1.000000000000000000, -0.000000000000000000 ) ) ;
#7070 = CARTESIAN_POINT ( 'NONE',  ( -7.945847238206318330, 6.400000000000000355, -29.22406186979674914 ) ) ;
#7071 = AXIS2_PLACEMENT_3D ( 'NONE', #3610, #7283, #797 ) ;
#7072 = VERTEX_POINT ( 'NONE', #5126 ) ;
#7073 = CARTESIAN_POINT ( 'NONE',  ( 15.05140258735393566, 6.400000000000001243, -30.39928447510343901 ) ) ;
#7074 = DIRECTION ( 'NONE',  ( 0.000000000000000000, 0.000000000000000000, -1.000000000000000000 ) ) ;
#7075 = EDGE_CURVE ( 'NONE', #5705, #3795, #2267, .T. ) ;
#7076 = VECTOR ( 'NONE', #1260, 999.9999999999998863 ) ;
#7077 = CARTESIAN_POINT ( 'NONE',  ( -14.66896631231076853, 6.000000000000001776, -29.64117982395600848 ) ) ;
#7078 = VECTOR ( 'NONE', #6664, 1000.000000000000000 ) ;
#7079 = B_SPLINE_CURVE_WITH_KNOTS ( 'NONE', 3,
 ( #167, #2521, #1939, #4918, #1974, #2973, #4314, #5373, #4347, #6658, #1394 ),
 .UNSPECIFIED., .F., .F.,
 ( 4, 1, 1, 1, 1, 1, 1, 1, 4 ),
 ( 0.000000000000000000, 0.1528780082259921791, 0.2954949265503464817, 0.4270594822724125827, 0.5503930186760449539, 0.6660816753730992579, 0.7783161580196342744, 0.8884055096534057006, 1.000000000000000000 ),
 .UNSPECIFIED. ) ;
#7080 = CARTESIAN_POINT ( 'NONE',  ( 18.89592270330441792, 5.999999999999999112, -32.38333720440876817 ) ) ;
#7081 = VERTEX_POINT ( 'NONE', #6945 ) ;
#7082 = EDGE_CURVE ( 'NONE', #513, #7081, #3970, .T. ) ;
#7083 = CARTESIAN_POINT ( 'NONE',  ( -14.42930507195930012, 6.000000000000000888, -29.90381745277675307 ) ) ;
#7084 = VERTEX_POINT ( 'NONE', #5699 ) ;
#7085 = LINE ( 'NONE', #6511, #6082 ) ;
#7086 = ORIENTED_EDGE ( 'NONE', *, *, #1820, .T. ) ;
#7087 = VERTEX_POINT ( 'NONE', #4634 ) ;
#7088 = LINE ( 'NONE', #1398, #3900 ) ;
#7089 = CARTESIAN_POINT ( 'NONE',  ( -37.70000000000000284, 0.000000000000000000, -2.200000000000014388 ) ) ;
#7090 = CARTESIAN_POINT ( 'NONE',  ( 13.89212599549643734, 6.400000000000000355, -28.76406510786103965 ) ) ;
#7091 = LINE ( 'NONE', #3489, #5080 ) ;
#7092 = EDGE_CURVE ( 'NONE', #6266, #2386, #6231, .T. ) ;
#7093 = CARTESIAN_POINT ( 'NONE',  ( -2.561554020043127267, 6.400000000000000355, -29.63604775656636292 ) ) ;
#7094 = ORIENTED_EDGE ( 'NONE', *, *, #4051, .F. ) ;
#7095 = CARTESIAN_POINT ( 'NONE',  ( -16.11637105685436211, 6.000000000000000000, -32.40222139162189308 ) ) ;
#7096 = CARTESIAN_POINT ( 'NONE',  ( -16.22291119760636846, 6.000000000000001776, -29.22510459923839576 ) ) ;
#7097 = CARTESIAN_POINT ( 'NONE',  ( -42.00000000000000000, 6.000000000000000000, -10.60000000000001208 ) ) ;
#7098 = ORIENTED_EDGE ( 'NONE', *, *, #822, .T. ) ;
#7099 = CARTESIAN_POINT ( 'NONE',  ( 18.12572406004641934, 6.000000000000000000, -30.01029459824960810 ) ) ;
#7100 = CARTESIAN_POINT ( 'NONE',  ( -16.30586224284022734, 6.000000000000000888, -31.66559299082513590 ) ) ;
#7101 = CARTESIAN_POINT ( 'NONE',  ( -0.1963004295090088058, 6.399999999999999467, -31.74672025732354896 ) ) ;
#7102 = DIRECTION ( 'NONE',  ( 1.000000000000000000, 0.000000000000000000, 0.000000000000000000 ) ) ;
#7103 = EDGE_LOOP ( 'NONE', ( #2081, #4226, #5131, #3740 ) ) ;
#7104 = ADVANCED_FACE ( 'NONE', ( #4558 ), #6868, .F. ) ;
#7105 = CARTESIAN_POINT ( 'NONE',  ( -1.596187565081648607, 6.400000000000000355, -32.36229352299960027 ) ) ;
#7106 = LINE ( 'NONE', #1848, #2376 ) ;
#7107 = CARTESIAN_POINT ( 'NONE',  ( 19.04104741774262521, 6.000000000000000888, -31.57089577150847148 ) ) ;
#7108 = EDGE_LOOP ( 'NONE', ( #1040, #1090, #5223, #6623 ) ) ;
#7109 = DIRECTION ( 'NONE',  ( -1.000000000000000000, 0.000000000000000000, 2.420544385083917922E-15 ) ) ;
#7110 = B_SPLINE_CURVE_WITH_KNOTS ( 'NONE', 3,
 ( #1548, #2667, #6239, #1507, #6128, #5032, #274 ),
 .UNSPECIFIED., .F., .F.,
 ( 4, 1, 1, 1, 4 ),
 ( 0.000000000000000000, 0.1656696409478846665, 0.3881391344366334484, 0.6646005753891892631, 1.000000000000000000 ),
 .UNSPECIFIED. ) ;
#7111 = DIRECTION ( 'NONE',  ( -0.000000000000000000, -1.000000000000000000, -0.000000000000000000 ) ) ;
#7112 = FACE_OUTER_BOUND ( 'NONE', #1420, .T. ) ;
#7113 = DIRECTION ( 'NONE',  ( -0.000000000000000000, -1.000000000000000000, -0.000000000000000000 ) ) ;
#7114 = EDGE_LOOP ( 'NONE', ( #2228, #5184, #3684, #1071 ) ) ;
#7115 = CARTESIAN_POINT ( 'NONE',  ( 18.47263211788529347, 6.400000000000000355, -29.21843924883478394 ) ) ;
#7116 = CARTESIAN_POINT ( 'NONE',  ( -14.15275096294532631, 6.400000000000000355, -30.91432945549820133 ) ) ;
#7117 = CARTESIAN_POINT ( 'NONE',  ( 17.20781168420727880, 6.400000000000001243, -32.31138632996231763 ) ) ;
#7118 = CARTESIAN_POINT ( 'NONE',  ( -14.54124312595417834, 6.400000000000000355, -29.76330186099337283 ) ) ;
#7119 = EDGE_LOOP ( 'NONE', ( #2958, #5427, #698, #3348 ) ) ;
#7120 = CARTESIAN_POINT ( 'NONE',  ( -15.74364006198082677, 5.999999999999998224, -30.01815366372154870 ) ) ;
#7121 = ORIENTED_EDGE ( 'NONE', *, *, #4819, .F. ) ;
#7122 = ORIENTED_EDGE ( 'NONE', *, *, #5892, .T. ) ;
#7123 = DIRECTION ( 'NONE',  ( 0.000000000000000000, 0.000000000000000000, -1.000000000000000000 ) ) ;
#7124 = CARTESIAN_POINT ( 'NONE',  ( 18.63348829483454239, 5.999999999999999112, -31.68538959708837410 ) ) ;
#7125 = CARTESIAN_POINT ( 'NONE',  ( 3.774287616251716049, 6.000000000000000000, -32.43560937124573940 ) ) ;
#7126 = CARTESIAN_POINT ( 'NONE',  ( -11.76383280224429662, 6.000000000000001776, -31.54467380516293318 ) ) ;
#7127 = LINE ( 'NONE', #3384, #2021 ) ;
#7128 = EDGE_LOOP ( 'NONE', ( #3905, #185, #4850, #1499 ) ) ;
#7129 = CARTESIAN_POINT ( 'NONE',  ( -0.03100776563422633775, 6.399999999999999467, -32.46695135513984809 ) ) ;
#7130 = LINE ( 'NONE', #3691, #4847 ) ;
#7131 = ADVANCED_FACE ( 'NONE', ( #1109 ), #2730, .F. ) ;
#7132 = CARTESIAN_POINT ( 'NONE',  ( 0.5595282191747953382, 5.999999999999998224, -28.19263542911087939 ) ) ;
#7133 = ORIENTED_EDGE ( 'NONE', *, *, #987, .F. ) ;
#7134 = CARTESIAN_POINT ( 'NONE',  ( 19.45021332953445992, 6.000000000000000000, -32.26130033667202923 ) ) ;
#7135 = CARTESIAN_POINT ( 'NONE',  ( -16.09925277359641527, 6.000000000000001776, -31.68428494052073674 ) ) ;
#7136 = DIRECTION ( 'NONE',  ( 0.000000000000000000, 0.000000000000000000, 1.000000000000000000 ) ) ;
#7137 = B_SPLINE_CURVE_WITH_KNOTS ( 'NONE', 3,
 ( #1039, #6872, #3386, #2197, #5743, #5777, #3425 ),
 .UNSPECIFIED., .F., .F.,
 ( 4, 1, 1, 1, 4 ),
 ( 0.000000000000000000, 0.1764638424228553715, 0.4032596295955411247, 0.6769325748881368510, 1.000000000000000000 ),
 .UNSPECIFIED. ) ;
#7138 = CARTESIAN_POINT ( 'NONE',  ( 0.7397857156920895072, 6.400000000000000355, -29.78687826752185330 ) ) ;
#7139 = ORIENTED_EDGE ( 'NONE', *, *, #2756, .F. ) ;
#7140 = AXIS2_PLACEMENT_3D ( 'NONE', #6740, #6776, #865 ) ;
#7141 = DIRECTION ( 'NONE',  ( 0.000000000000000000, 0.000000000000000000, -1.000000000000000000 ) ) ;
#7142 = CARTESIAN_POINT ( 'NONE',  ( -40.99999999999953104, 0.000000000000000000, 11.89999999999998614 ) ) ;
#7143 = ADVANCED_FACE ( 'NONE', ( #416 ), #1580, .F. ) ;
#7144 = DIRECTION ( 'NONE',  ( 0.2771888307748773261, 0.000000000000000000, 0.9608154620392287404 ) ) ;
#7145 = VERTEX_POINT ( 'NONE', #7568 ) ;
#7146 = DIRECTION ( 'NONE',  ( 0.0001908339595975940743, 0.000000000000000000, 0.9999999817911997546 ) ) ;
#7147 = DIRECTION ( 'NONE',  ( 0.000000000000000000, 0.000000000000000000, -1.000000000000000000 ) ) ;
#7148 = ORIENTED_EDGE ( 'NONE', *, *, #822, .F. ) ;
#7149 = CARTESIAN_POINT ( 'NONE',  ( 6.791541328303813962, 6.400000000000000355, -27.40833410816390980 ) ) ;
#7150 = AXIS2_PLACEMENT_3D ( 'NONE', #2914, #1722, #1185 ) ;
#7151 = DIRECTION ( 'NONE',  ( -0.000000000000000000, -1.000000000000000000, -0.000000000000000000 ) ) ;
#7152 = ORIENTED_EDGE ( 'NONE', *, *, #3871, .F. ) ;
#7153 = FACE_OUTER_BOUND ( 'NONE', #2076, .T. ) ;
#7154 = CARTESIAN_POINT ( 'NONE',  ( -14.34756535495647078, 6.400000000000002132, -31.68840598386081453 ) ) ;
#7155 = EDGE_CURVE ( 'NONE', #159, #3578, #456, .T. ) ;
#7156 = CARTESIAN_POINT ( 'NONE',  ( 19.27967457748734148, 5.999999999999998224, -32.31469760422291415 ) ) ;
#7157 = EDGE_CURVE ( 'NONE', #5486, #4142, #7416, .T. ) ;
#7158 = CARTESIAN_POINT ( 'NONE',  ( -14.33805666882192575, 6.000000000000000000, -30.06669801603505832 ) ) ;
#7159 = CARTESIAN_POINT ( 'NONE',  ( -11.55376858397309192, 6.400000000000000355, -30.59570194585271352 ) ) ;
#7160 = VERTEX_POINT ( 'NONE', #2227 ) ;
#7161 = ORIENTED_EDGE ( 'NONE', *, *, #3012, .T. ) ;
#7162 = CARTESIAN_POINT ( 'NONE',  ( -2.561554020043127267, 6.400000000000000355, -30.41282014694472124 ) ) ;
#7163 = CARTESIAN_POINT ( 'NONE',  ( 1.770730453549267391, 6.400000000000000355, -27.42207852823315761 ) ) ;
#7164 = CARTESIAN_POINT ( 'NONE',  ( -12.45887869123112068, 6.400000000000000355, -28.73107021437799347 ) ) ;
#7165 = CARTESIAN_POINT ( 'NONE',  ( 1.072740221720460907, 5.999999999999998224, -29.98975093611606724 ) ) ;
#7166 = EDGE_CURVE ( 'NONE', #4515, #4028, #4014, .T. ) ;
#7167 = AXIS2_PLACEMENT_3D ( 'NONE', #6437, #1716, #6400 ) ;
#7168 = CARTESIAN_POINT ( 'NONE',  ( 15.31324953869684968, 6.399999999999999467, -30.64720285005450862 ) ) ;
#7169 = ORIENTED_EDGE ( 'NONE', *, *, #146, .T. ) ;
#7170 = CARTESIAN_POINT ( 'NONE',  ( -16.24619387785391567, 6.000000000000000000, -32.40104301391132680 ) ) ;
#7171 = VECTOR ( 'NONE', #1247, 1000.000000000000000 ) ;
#7172 = CARTESIAN_POINT ( 'NONE',  ( -5.892711117744729776, 6.000000000000000888, -30.83309629996340462 ) ) ;
#7173 = CARTESIAN_POINT ( 'NONE',  ( 0.7750164208303402802, 6.400000000000002132, -27.44419354953845058 ) ) ;
#7174 = EDGE_LOOP ( 'NONE', ( #6210, #4490, #3971, #6627 ) ) ;
#7175 = CARTESIAN_POINT ( 'NONE',  ( 18.53614576833397365, 6.000000000000000888, -32.40224078818221187 ) ) ;
#7176 = VECTOR ( 'NONE', #3701, 1000.000000000000000 ) ;
#7177 = EDGE_CURVE ( 'NONE', #7049, #1612, #3706, .T. ) ;
#7178 = LINE ( 'NONE', #803, #80 ) ;
#7179 = ORIENTED_EDGE ( 'NONE', *, *, #7157, .F. ) ;
#7180 = PLANE ( 'NONE',  #7313 ) ;
#7181 = LINE ( 'NONE', #6680, #6783 ) ;
#7182 = CARTESIAN_POINT ( 'NONE',  ( -41.99999999999953104, 6.000000000000000000, 11.89999999999998614 ) ) ;
#7183 = ORIENTED_EDGE ( 'NONE', *, *, #6563, .F. ) ;
#7184 = DIRECTION ( 'NONE',  ( 0.000000000000000000, 0.000000000000000000, 1.000000000000000000 ) ) ;
#7185 = VECTOR ( 'NONE', #3005, 1000.000000000000000 ) ;
#7186 = EDGE_CURVE ( 'NONE', #1576, #2395, #4525, .T. ) ;
#7187 = CARTESIAN_POINT ( 'NONE',  ( 0.5590650305049165159, 6.399999999999998579, -31.36661637493095967 ) ) ;
#7188 = CARTESIAN_POINT ( 'NONE',  ( 8.212016555666716400, 6.400000000000000355, -32.40377073975913902 ) ) ;
#7189 = VECTOR ( 'NONE', #2857, 1000.000000000000114 ) ;
#7190 = DIRECTION ( 'NONE',  ( 1.000000000000000000, 0.000000000000000000, 0.000000000000000000 ) ) ;
#7191 = B_SPLINE_CURVE_WITH_KNOTS ( 'NONE', 3,
 ( #6907, #3606, #1653, #2985, #1255, #5204, #1694, #62, #2416, #1836, #4205, #6518, #1983, #216, #3801, #4324, #3723, #2603, #4357 ),
 .UNSPECIFIED., .F., .F.,
 ( 4, 1, 1, 1, 1, 1, 1, 1, 1, 1, 1, 1, 1, 1, 1, 1, 4 ),
 ( 0.000000000000000000, 0.06849698345300303526, 0.1341490217601486457, 0.1963198631629927138, 0.2567404015979767862, 0.3148085177582632399, 0.3720528284546428255, 0.4292425253901117621, 0.4867808546444585271, 0.5444710480370446026, 0.6030143642111661650, 0.6627797020204546641, 0.7239097840744489476, 0.7884578102923374132, 0.8549172053746854072, 0.9256996420773858647, 1.000000000000000000 ),
 .UNSPECIFIED. ) ;
#7192 = CARTESIAN_POINT ( 'NONE',  ( 18.76617021346912395, 6.400000000000001243, -30.01815366372155935 ) ) ;
#7193 = CARTESIAN_POINT ( 'NONE',  ( 18.20394803260971983, 6.400000000000001243, -31.66559299082513590 ) ) ;
#7194 = CARTESIAN_POINT ( 'NONE',  ( 18.12572406004641934, 6.000000000000000888, -31.64807527486540550 ) ) ;
#7195 = CARTESIAN_POINT ( 'NONE',  ( -7.957449645619221634, 6.400000000000000355, -29.22510459923839576 ) ) ;
#7196 = VECTOR ( 'NONE', #2907, 1000.000000000000000 ) ;
#7197 = VECTOR ( 'NONE', #6480, 1000.000000000000000 ) ;
#7198 = CARTESIAN_POINT ( 'NONE',  ( -15.42865819908120883, 6.399999999999998579, -29.28767977455921212 ) ) ;
#7199 = ORIENTED_EDGE ( 'NONE', *, *, #5100, .T. ) ;
#7200 = CARTESIAN_POINT ( 'NONE',  ( -15.41483350923734896, 6.399999999999999467, -32.35640991933811250 ) ) ;
#7201 = EDGE_CURVE ( 'NONE', #5662, #3795, #575, .T. ) ;
#7202 = ORIENTED_EDGE ( 'NONE', *, *, #3625, .F. ) ;
#7203 = AXIS2_PLACEMENT_3D ( 'NONE', #3730, #801, #2499 ) ;
#7204 = CARTESIAN_POINT ( 'NONE',  ( 15.45091722300295345, 6.400000000000000355, -27.40274151928777613 ) ) ;
#7205 = DIRECTION ( 'NONE',  ( -0.9628535814289627126, 0.000000000000000000, 0.2700240373178284803 ) ) ;
#7206 = DIRECTION ( 'NONE',  ( 1.000000000000000000, 0.000000000000000000, -0.000000000000000000 ) ) ;
#7207 = CARTESIAN_POINT ( 'NONE',  ( 41.00000000000000000, 6.000000000000000000, -34.10000000000001563 ) ) ;
#7208 = B_SPLINE_CURVE_WITH_KNOTS ( 'NONE', 3,
 ( #2321, #586, #1123, #7032, #1740, #4683, #1705 ),
 .UNSPECIFIED., .F., .F.,
 ( 4, 1, 1, 1, 4 ),
 ( 0.000000000000000000, 0.2433134980754420584, 0.4911181388389438962, 0.7431550557100400356, 1.000000000000000000 ),
 .UNSPECIFIED. ) ;
#7209 = CARTESIAN_POINT ( 'NONE',  ( 15.30744499400416103, 6.400000000000000355, -31.32533824806056799 ) ) ;
#7210 = CARTESIAN_POINT ( 'NONE',  ( -0.6613530875846838075, 6.400000000000002132, -32.45899010561344511 ) ) ;
#7211 = DIRECTION ( 'NONE',  ( 1.000000000000000000, 0.000000000000000000, -0.000000000000000000 ) ) ;
#7212 = CARTESIAN_POINT ( 'NONE',  ( 13.49483654245165987, 6.400000000000000355, -30.37964779541799132 ) ) ;
#7213 = EDGE_LOOP ( 'NONE', ( #2583, #7464, #1481, #3531 ) ) ;
#7214 = LINE ( 'NONE', #3108, #4899 ) ;
#7215 = DIRECTION ( 'NONE',  ( 0.0001908339595982970710, 0.000000000000000000, 0.9999999817911997546 ) ) ;
#7216 = VERTEX_POINT ( 'NONE', #5312 ) ;
#7217 = CARTESIAN_POINT ( 'NONE',  ( -14.63446296717267892, 6.400000000000000355, -32.02292694467895728 ) ) ;
#7218 = CARTESIAN_POINT ( 'NONE',  ( -6.369001415185537418, 6.000000000000000000, -32.02292694467895728 ) ) ;
#7219 = CARTESIAN_POINT ( 'NONE',  ( -12.45887869123112068, 6.400000000000000355, -28.73107021437799347 ) ) ;
#7220 = ORIENTED_EDGE ( 'NONE', *, *, #2977, .T. ) ;
#7221 = ADVANCED_FACE ( 'NONE', ( #4822 ), #4178, .F. ) ;
#7222 = PLANE ( 'NONE',  #5201 ) ;
#7223 = DIRECTION ( 'NONE',  ( -0.0001908339595982970981, 0.000000000000000000, -0.9999999817911998656 ) ) ;
#7224 = VERTEX_POINT ( 'NONE', #3541 ) ;
#7225 = PLANE ( 'NONE',  #5839 ) ;
#7226 = CYLINDRICAL_SURFACE ( 'NONE', #1637, 1.000000000000000888 ) ;
#7227 = CARTESIAN_POINT ( 'NONE',  ( 18.56715051851648113, 6.399999999999998579, -29.98808600262479018 ) ) ;
#7228 = ORIENTED_EDGE ( 'NONE', *, *, #1834, .T. ) ;
#7229 = CARTESIAN_POINT ( 'NONE',  ( 20.08050520349065948, 6.000000000000000888, -29.90381745277675662 ) ) ;
#7230 = ADVANCED_FACE ( 'NONE', ( #6003 ), #2957, .F. ) ;
#7231 = CARTESIAN_POINT ( 'NONE',  ( 17.89596582086978316, 6.400000000000003020, -32.38544314610469854 ) ) ;
#7232 = CARTESIAN_POINT ( 'NONE',  ( 18.39343921859559217, 6.000000000000000000, -32.40222139162189308 ) ) ;
#7233 = CARTESIAN_POINT ( 'NONE',  ( -14.54124312595417834, 6.000000000000000000, -29.76330186099337283 ) ) ;
#7234 = ORIENTED_EDGE ( 'NONE', *, *, #1320, .T. ) ;
#7235 = FACE_OUTER_BOUND ( 'NONE', #1198, .T. ) ;
#7236 = ORIENTED_EDGE ( 'NONE', *, *, #4594, .F. ) ;
#7237 = CARTESIAN_POINT ( 'NONE',  ( -29.69999999999997087, 0.000000000000000000, 29.09999999999996945 ) ) ;
#7238 = CARTESIAN_POINT ( 'NONE',  ( 17.89596582086978316, 6.000000000000002665, -32.38544314610469854 ) ) ;
#7239 = ADVANCED_FACE ( 'NONE', ( #4137 ), #148, .F. ) ;
#7240 = CARTESIAN_POINT ( 'NONE',  ( -8.118624663416390774, 6.400000000000000355, -31.64807527486540550 ) ) ;
#7241 = CARTESIAN_POINT ( 'NONE',  ( 0.7987152575730979143, 5.999999999999999112, -29.83199404060609083 ) ) ;
#7242 = DIRECTION ( 'NONE',  ( 1.000000000000000000, 0.000000000000000000, 0.000000000000000000 ) ) ;
#7243 = ORIENTED_EDGE ( 'NONE', *, *, #6212, .T. ) ;
#7244 = CARTESIAN_POINT ( 'NONE',  ( -7.706671344732725970, 6.000000000000000000, -31.68638842117765719 ) ) ;
#7245 = CARTESIAN_POINT ( 'NONE',  ( -16.04943306178179085, 6.400000000000000355, -29.98484210487556112 ) ) ;
#7246 = CARTESIAN_POINT ( 'NONE',  ( 13.68333578198595646, 6.000000000000000888, -29.63785432983778989 ) ) ;
#7247 = ORIENTED_EDGE ( 'NONE', *, *, #2506, .T. ) ;
#7248 = PLANE ( 'NONE',  #7203 ) ;
#7249 = EDGE_CURVE ( 'NONE', #1978, #4021, #2429, .T. ) ;
#7250 = CARTESIAN_POINT ( 'NONE',  ( -30.69999999999997087, 6.000000000000000000, -25.60000000000002274 ) ) ;
#7251 = VERTEX_POINT ( 'NONE', #1807 ) ;
#7252 = ORIENTED_EDGE ( 'NONE', *, *, #6687, .T. ) ;
#7253 = CARTESIAN_POINT ( 'NONE',  ( 37.70000000000000284, 6.000000000000000000, -2.200000000000014388 ) ) ;
#7254 = CARTESIAN_POINT ( 'NONE',  ( -7.149371957250209242, 6.399999999999998579, -32.35640991933811250 ) ) ;
#7255 = CARTESIAN_POINT ( 'NONE',  ( 18.72571758961659683, 6.400000000000002132, -31.67424710884986894 ) ) ;
#7256 = ORIENTED_EDGE ( 'NONE', *, *, #714, .F. ) ;
#7257 = CARTESIAN_POINT ( 'NONE',  ( -6.082103802969325734, 6.000000000000002665, -31.68840598386081453 ) ) ;
#7258 = CARTESIAN_POINT ( 'NONE',  ( -7.706671344732725970, 6.400000000000000355, -31.68638842117765719 ) ) ;
#7259 = ORIENTED_EDGE ( 'NONE', *, *, #212, .F. ) ;
#7260 = CARTESIAN_POINT ( 'NONE',  ( -6.859449761530124867, 6.400000000000000355, -31.05643968233427188 ) ) ;
#7261 = DIRECTION ( 'NONE',  ( 0.2530617664877768958, 0.000000000000000000, 0.9674501239557964372 ) ) ;
#7262 = CARTESIAN_POINT ( 'NONE',  ( 15.28729970637017921, 6.400000000000000355, -31.32439740430231012 ) ) ;
#7263 = DIRECTION ( 'NONE',  ( -1.000000000000000000, 0.000000000000000000, 0.000000000000000000 ) ) ;
#7264 = ORIENTED_EDGE ( 'NONE', *, *, #5991, .T. ) ;
#7265 = DIRECTION ( 'NONE',  ( -0.000000000000000000, 1.000000000000000000, 0.000000000000000000 ) ) ;
#7266 = VECTOR ( 'NONE', #2095, 1000.000000000000000 ) ;
#7267 = CARTESIAN_POINT ( 'NONE',  ( 9.319726595353385434, 6.400000000000000355, -29.44751168920121742 ) ) ;
#7268 = AXIS2_PLACEMENT_3D ( 'NONE', #2201, #5135, #4063 ) ;
#7269 = EDGE_CURVE ( 'NONE', #4831, #2214, #3662, .T. ) ;
#7270 = ORIENTED_EDGE ( 'NONE', *, *, #654, .T. ) ;
#7271 = CARTESIAN_POINT ( 'NONE',  ( 18.47263211788529347, 6.400000000000000355, -29.21843924883478394 ) ) ;
#7272 = VERTEX_POINT ( 'NONE', #4217 ) ;
#7273 = CARTESIAN_POINT ( 'NONE',  ( 0.08449741629533699672, 5.999999999999999112, -31.72044935006709920 ) ) ;
#7274 = CARTESIAN_POINT ( 'NONE',  ( 18.39343921859559217, 6.000000000000000000, -32.40222139162189308 ) ) ;
#7275 = DIRECTION ( 'NONE',  ( 4.108647855329064459E-14, 1.000000000000000000, -1.089576364374641491E-12 ) ) ;
#7276 = VECTOR ( 'NONE', #4411, 1000.000000000000000 ) ;
#7277 = CARTESIAN_POINT ( 'NONE',  ( -30.69999999999997087, 6.000000000000000000, 28.09999999999996945 ) ) ;
#7278 = CARTESIAN_POINT ( 'NONE',  ( 0.3941106350040687323, 6.000000000000000888, -28.92211399370993519 ) ) ;
#7279 = EDGE_CURVE ( 'NONE', #6178, #960, #692, .T. ) ;
#7280 = DIRECTION ( 'NONE',  ( 1.000000000000000000, -0.000000000000000000, 0.000000000000000000 ) ) ;
#7281 = EDGE_LOOP ( 'NONE', ( #2687, #3834, #451, #1825 ) ) ;
#7282 = CARTESIAN_POINT ( 'NONE',  ( -7.947205581851378042, 5.999999999999998224, -31.67508321121246340 ) ) ;
#7283 = DIRECTION ( 'NONE',  ( 0.000000000000000000, -1.000000000000000000, -0.000000000000000000 ) ) ;
#7284 = B_SPLINE_CURVE_WITH_KNOTS ( 'NONE', 3,
 ( #5179, #2896, #5217, #6391, #2360, #4, #6882, #544, #1668, #1742, #1783, #6963, #2242, #4725, #7501 ),
 .UNSPECIFIED., .F., .F.,
 ( 4, 1, 1, 1, 1, 1, 1, 1, 1, 1, 1, 1, 4 ),
 ( 0.000000000000000000, 0.1179626809593169179, 0.2353850521763493908, 0.3540420298570993163, 0.4769434117422013397, 0.5393121443127426584, 0.6019934765779363373, 0.6646091280717575378, 0.7281462270606898768, 0.7932190586341273386, 0.8600569414623441267, 0.9290581586385634472, 1.000000000000000000 ),
 .UNSPECIFIED. ) ;
#7285 = CARTESIAN_POINT ( 'NONE',  ( -7.090992165442355777, 6.400000000000000355, -30.22119562621699274 ) ) ;
#7286 = VERTEX_POINT ( 'NONE', #3577 ) ;
#7287 = DIRECTION ( 'NONE',  ( 0.9652013731994281143, 0.000000000000000000, -0.2615077612116673555 ) ) ;
#7288 = AXIS2_PLACEMENT_3D ( 'NONE', #4247, #5165, #4636 ) ;
#7289 = LINE ( 'NONE', #7250, #1670 ) ;
#7290 = VERTEX_POINT ( 'NONE', #6452 ) ;
#7291 = CIRCLE ( 'NONE', #3247, 1.000000000000000000 ) ;
#7292 = ORIENTED_EDGE ( 'NONE', *, *, #4472, .F. ) ;
#7293 = DIRECTION ( 'NONE',  ( -0.000000000000000000, -1.000000000000000000, -0.000000000000000000 ) ) ;
#7294 = CARTESIAN_POINT ( 'NONE',  ( 13.57431829940795787, 6.000000000000001776, -30.08232456123536025 ) ) ;
#7295 = ADVANCED_FACE ( 'NONE', ( #2995 ), #5426, .F. ) ;
#7296 = CARTESIAN_POINT ( 'NONE',  ( -16.04943306178179085, 6.400000000000000355, -29.98484210487556112 ) ) ;
#7297 = VERTEX_POINT ( 'NONE', #5923 ) ;
#7298 = EDGE_CURVE ( 'NONE', #3860, #988, #1503, .T. ) ;
#7299 = CARTESIAN_POINT ( 'NONE',  ( 20.17175360662802319, 6.399999999999999467, -30.06669801603505832 ) ) ;
#7300 = DIRECTION ( 'NONE',  ( -1.000000000000000000, 0.000000000000000000, -1.613696256722611948E-15 ) ) ;
#7301 = ORIENTED_EDGE ( 'NONE', *, *, #1288, .T. ) ;
#7302 = CARTESIAN_POINT ( 'NONE',  ( -12.80422358595696330, 6.400000000000000355, -27.40833410816390980 ) ) ;
#7303 = ORIENTED_EDGE ( 'NONE', *, *, #6368, .T. ) ;
#7304 = CARTESIAN_POINT ( 'NONE',  ( 6.523940323386939077, 6.000000000000000000, -27.40530260278628205 ) ) ;
#7305 = VECTOR ( 'NONE', #1308, 1000.000000000000000 ) ;
#7306 = CARTESIAN_POINT ( 'NONE',  ( 41.00000000000023448, 6.000000000000000000, -2.200000000000022826 ) ) ;
#7307 = DIRECTION ( 'NONE',  ( -1.000000000000000000, 0.000000000000000000, 0.000000000000000000 ) ) ;
#7308 = ORIENTED_EDGE ( 'NONE', *, *, #7177, .F. ) ;
#7309 = EDGE_CURVE ( 'NONE', #6285, #18, #2467, .T. ) ;
#7310 = AXIS2_PLACEMENT_3D ( 'NONE', #5512, #6156, #7223 ) ;
#7311 = CARTESIAN_POINT ( 'NONE',  ( -0.2078912378286294493, 6.400000000000001243, -30.17159649966908930 ) ) ;
#7312 = CARTESIAN_POINT ( 'NONE',  ( -15.11051886176135284, 5.999999999999999112, -30.86813789344900627 ) ) ;
#7313 = AXIS2_PLACEMENT_3D ( 'NONE', #4410, #915, #6679 ) ;
#7314 = CARTESIAN_POINT ( 'NONE',  ( 1.034946642316851406, 5.999999999999998224, -32.18946240452157781 ) ) ;
#7315 = ORIENTED_EDGE ( 'NONE', *, *, #821, .F. ) ;
#7316 = EDGE_CURVE ( 'NONE', #1565, #7297, #1920, .T. ) ;
#7317 = CARTESIAN_POINT ( 'NONE',  ( 0.5185517449033170134, 6.000000000000000000, -31.44112028048174423 ) ) ;
#7318 = CARTESIAN_POINT ( 'NONE',  ( 0.6360903723163385814, 6.400000000000000355, -30.97183323682475731 ) ) ;
#7319 = VECTOR ( 'NONE', #5225, 1000.000000000000000 ) ;
#7320 = CARTESIAN_POINT ( 'NONE',  ( 0.7397857156920895072, 6.000000000000000000, -29.78687826752185330 ) ) ;
#7321 = VECTOR ( 'NONE', #4439, 1000.000000000000000 ) ;
#7322 = CARTESIAN_POINT ( 'NONE',  ( -0.01675471742384245996, 6.400000000000000355, -29.41382966524473375 ) ) ;
#7323 = B_SPLINE_SURFACE_WITH_KNOTS ( 'NONE', 3, 1, ( 
 ( #2253, #554 ),
 ( #5838, #5303 ),
 ( #6438, #4661 ),
 ( #6973, #58 ),
 ( #2947, #4167 ),
 ( #5227, #2413 ),
 ( #7090, #3411 ) ),
 .UNSPECIFIED., .F., .F., .F.,
 ( 4, 1, 1, 1, 4 ),
 ( 2, 2 ),
 ( 0.000000000000000000, 0.2581731929455002295, 0.5105629831511937500, 0.7576846967558785728, 1.000000000000000000 ),
 ( 0.000000000000000000, 1.000000000000000000 ),
 .UNSPECIFIED. ) ;
#7324 = VECTOR ( 'NONE', #7522, 1000.000000000000000 ) ;
#7325 = CARTESIAN_POINT ( 'NONE',  ( -7.783971509794650245, 6.000000000000000000, -32.40282897541012375 ) ) ;
#7326 = AXIS2_PLACEMENT_3D ( 'NONE', #6254, #984, #4580 ) ;
#7327 = ORIENTED_EDGE ( 'NONE', *, *, #3479, .T. ) ;
#7328 = CARTESIAN_POINT ( 'NONE',  ( 19.83358946987769045, 6.400000000000000355, -32.05409105858822727 ) ) ;
#7329 = CARTESIAN_POINT ( 'NONE',  ( 18.53767737873008414, 6.400000000000000355, -31.68638842117765719 ) ) ;
#7330 = ORIENTED_EDGE ( 'NONE', *, *, #5829, .T. ) ;
#7331 = CARTESIAN_POINT ( 'NONE',  ( 12.76878308264377360, 6.000000000000000000, -29.91785198668910439 ) ) ;
#7332 = EDGE_CURVE ( 'NONE', #2431, #4806, #223, .T. ) ;
#7333 = ORIENTED_EDGE ( 'NONE', *, *, #2551, .F. ) ;
#7334 = CARTESIAN_POINT ( 'NONE',  ( 9.456561364961737937, 6.000000000000000000, -28.73107021437799347 ) ) ;
#7335 = ORIENTED_EDGE ( 'NONE', *, *, #3219, .F. ) ;
#7336 = LINE ( 'NONE', #1488, #4022 ) ;
#7337 = CARTESIAN_POINT ( 'NONE',  ( -15.14368288469097124, 6.000000000000000000, -31.14225976430953224 ) ) ;
#7338 = DIRECTION ( 'NONE',  ( 0.000000000000000000, 0.000000000000000000, 1.000000000000000000 ) ) ;
#7339 = ORIENTED_EDGE ( 'NONE', *, *, #3339, .F. ) ;
#7340 = EDGE_CURVE ( 'NONE', #1091, #6178, #841, .T. ) ;
#7341 = CARTESIAN_POINT ( 'NONE',  ( 15.45091722300295345, 6.400000000000000355, -27.40274151928777613 ) ) ;
#7342 = EDGE_CURVE ( 'NONE', #6455, #826, #6605, .T. ) ;
#7343 = CARTESIAN_POINT ( 'NONE',  ( -15.20097659078886743, 6.400000000000002132, -31.29617310557256005 ) ) ;
#7344 = ORIENTED_EDGE ( 'NONE', *, *, #5781, .T. ) ;
#7345 = CARTESIAN_POINT ( 'NONE',  ( 7.768932539792050562, 6.000000000000000000, -27.40833410816390980 ) ) ;
#7346 = CARTESIAN_POINT ( 'NONE',  ( -7.850909504867220612, 6.000000000000000888, -32.40222139162189308 ) ) ;
#7347 = CARTESIAN_POINT ( 'NONE',  ( -9.036537039255538417, 5.999999999999999112, -32.31138632996231053 ) ) ;
#7348 = CARTESIAN_POINT ( 'NONE',  ( 36.70000000000000284, 0.000000000000000000, 34.09999999999998721 ) ) ;
#7349 = ORIENTED_EDGE ( 'NONE', *, *, #5153, .F. ) ;
#7350 = CARTESIAN_POINT ( 'NONE',  ( -8.118624663416390774, 6.000000000000000000, -30.01029459824960810 ) ) ;
#7351 = CARTESIAN_POINT ( 'NONE',  ( -37.70000000000000284, 6.000000000000000000, 10.89999999999998614 ) ) ;
#7352 = B_SPLINE_CURVE_WITH_KNOTS ( 'NONE', 3,
 ( #3360, #429, #5137, #6877, #1624, #3984, #5823, #1205, #3552, #2358, #4722 ),
 .UNSPECIFIED., .F., .F.,
 ( 4, 1, 1, 1, 1, 1, 1, 1, 4 ),
 ( 0.000000000000000000, 0.1546178336581094936, 0.2998733876115244890, 0.4379363512810128811, 0.5666567076922637280, 0.6876359460306509241, 0.7993718524170161377, 0.9041762541974838197, 1.000000000000000000 ),
 .UNSPECIFIED. ) ;
#7353 = CARTESIAN_POINT ( 'NONE',  ( -14.27787050390261214, 5.999999999999997335, -31.55158343717708647 ) ) ;
#7354 = VERTEX_POINT ( 'NONE', #2069 ) ;
#7355 = CARTESIAN_POINT ( 'NONE',  ( -0.1493703035497664922, 5.999999999999999112, -31.74700369718238235 ) ) ;
#7356 = DIRECTION ( 'NONE',  ( -0.000000000000000000, -1.000000000000000000, -0.000000000000000000 ) ) ;
#7357 = DIRECTION ( 'NONE',  ( 1.000000000000000000, 0.000000000000000000, 0.000000000000000000 ) ) ;
#7358 = PLANE ( 'NONE',  #7140 ) ;
#7359 = ADVANCED_FACE ( 'NONE', ( #5535 ), #255, .F. ) ;
#7360 = ORIENTED_EDGE ( 'NONE', *, *, #3765, .F. ) ;
#7361 = CARTESIAN_POINT ( 'NONE',  ( -0.6374769813258407414, 6.400000000000000355, -29.45505224812869116 ) ) ;
#7362 = ORIENTED_EDGE ( 'NONE', *, *, #1735, .F. ) ;
#7363 = CARTESIAN_POINT ( 'NONE',  ( 12.48817713172778454, 6.400000000000000355, -31.16869810660331552 ) ) ;
#7364 = CARTESIAN_POINT ( 'NONE',  ( -7.226471823192277100, 6.000000000000000888, -30.11786744381777936 ) ) ;
#7365 = ORIENTED_EDGE ( 'NONE', *, *, #7381, .T. ) ;
#7366 = CARTESIAN_POINT ( 'NONE',  ( -16.14440558928995273, 6.400000000000001243, -29.98474560756073259 ) ) ;
#7367 = CARTESIAN_POINT ( 'NONE',  ( -15.20738879831846369, 6.400000000000001243, -30.42305239743645373 ) ) ;
#7368 = ORIENTED_EDGE ( 'NONE', *, *, #1148, .T. ) ;
#7369 = EDGE_CURVE ( 'NONE', #7216, #2121, #3732, .T. ) ;
#7370 = EDGE_CURVE ( 'NONE', #5779, #2249, #7178, .T. ) ;
#7371 = ORIENTED_EDGE ( 'NONE', *, *, #2872, .T. ) ;
#7372 = DIRECTION ( 'NONE',  ( -0.000000000000000000, -1.000000000000000000, -0.000000000000000000 ) ) ;
#7373 = CARTESIAN_POINT ( 'NONE',  ( -15.40261139716051098, 6.400000000000003020, -31.52919022938411331 ) ) ;
#7374 = CARTESIAN_POINT ( 'NONE',  ( -11.90873087717909407, 6.400000000000000355, -31.10805081889510149 ) ) ;
#7375 = VERTEX_POINT ( 'NONE', #3770 ) ;
#7376 = CARTESIAN_POINT ( 'NONE',  ( -0.6374769813258407414, 6.000000000000000000, -27.42207852823315761 ) ) ;
#7377 = CARTESIAN_POINT ( 'NONE',  ( 19.04104741774262521, 6.400000000000001243, -31.57089577150847148 ) ) ;
#7378 = DIRECTION ( 'NONE',  ( -0.000000000000000000, -1.000000000000000000, -0.000000000000000000 ) ) ;
#7379 = VERTEX_POINT ( 'NONE', #6110 ) ;
#7380 = CARTESIAN_POINT ( 'NONE',  ( 18.46037721366816342, 6.000000000000000000, -29.98484210487556112 ) ) ;
#7381 = EDGE_CURVE ( 'NONE', #716, #6058, #7289, .T. ) ;
#7382 = DIRECTION ( 'NONE',  ( -0.000000000000000000, -1.000000000000000000, -0.000000000000000000 ) ) ;
#7383 = CARTESIAN_POINT ( 'NONE',  ( 18.53767737873008414, 6.400000000000001243, -31.68638842117765719 ) ) ;
#7384 = ORIENTED_EDGE ( 'NONE', *, *, #3381, .T. ) ;
#7385 = PLANE ( 'NONE',  #2766 ) ;
#7386 = ORIENTED_EDGE ( 'NONE', *, *, #7465, .T. ) ;
#7387 = CARTESIAN_POINT ( 'NONE',  ( 0.5046188575012608979, 6.400000000000001243, -30.50831770676841259 ) ) ;
#7388 = CARTESIAN_POINT ( 'NONE',  ( 12.26192086025705130, 6.000000000000000000, -27.40274151928777613 ) ) ;
#7389 = B_SPLINE_SURFACE_WITH_KNOTS ( 'NONE', 3, 1, ( 
 ( #1456, #7218 ),
 ( #3811, #1923 ),
 ( #4300, #1344 ),
 ( #6040, #1960 ),
 ( #1378, #227 ),
 ( #2581, #4940 ),
 ( #7254, #5620 ),
 ( #6828, #5120 ),
 ( #3849, #879 ),
 ( #5655, #6293 ),
 ( #3263, #3303 ) ),
 .UNSPECIFIED., .F., .F., .F.,
 ( 4, 1, 1, 1, 1, 1, 1, 1, 4 ),
 ( 2, 2 ),
 ( 0.000000000000000000, 0.1045757531668197460, 0.2122477816053982835, 0.3253972720160897003, 0.4445913586694722475, 0.5707884101594380422, 0.7053308750606398503, 0.8478256259256902183, 1.000000000000000000 ),
 ( 0.000000000000000000, 1.000000000000000000 ),
 .UNSPECIFIED. ) ;
#7390 = CARTESIAN_POINT ( 'NONE',  ( -14.34756535495647078, 6.000000000000001776, -31.68840598386081453 ) ) ;
#7391 = CIRCLE ( 'NONE', #1623, 1.000000000000000888 ) ;
#7392 = DIRECTION ( 'NONE',  ( 0.9999971710782494805, 0.000000000000000000, 0.002378620503186014683 ) ) ;
#7393 = ADVANCED_FACE ( 'NONE', ( #6147 ), #6037, .F. ) ;
#7394 = CARTESIAN_POINT ( 'NONE',  ( -16.24619387785391567, 6.000000000000000000, -32.40104301391132680 ) ) ;
#7395 = ADVANCED_FACE ( 'NONE', ( #1956 ), #3111, .T. ) ;
#7396 = DIRECTION ( 'NONE',  ( 0.000000000000000000, 1.000000000000000000, -0.000000000000000000 ) ) ;
#7397 = CARTESIAN_POINT ( 'NONE',  ( -0.2329481871767995482, 6.399999999999997691, -29.45441760302051648 ) ) ;
#7398 = VERTEX_POINT ( 'NONE', #2543 ) ;
#7399 = LINE ( 'NONE', #1019, #3131 ) ;
#7400 = VERTEX_POINT ( 'NONE', #6643 ) ;
#7401 = CARTESIAN_POINT ( 'NONE',  ( 18.68286333387093734, 6.399999999999998579, -32.40110182758649415 ) ) ;
#7402 = AXIS2_PLACEMENT_3D ( 'NONE', #768, #1996, #151 ) ;
#7403 = CARTESIAN_POINT ( 'NONE',  ( -7.574667496633282759, 5.999999999999999112, -29.99909451965387319 ) ) ;
#7404 = EDGE_CURVE ( 'NONE', #4442, #4694, #4332, .T. ) ;
#7405 = CARTESIAN_POINT ( 'NONE',  ( -16.23302142930511849, 6.400000000000001243, -29.99004940886776893 ) ) ;
#7406 = CARTESIAN_POINT ( 'NONE',  ( 42.00000000000024158, 0.000000000000000000, -10.60000000000000853 ) ) ;
#7407 = ORIENTED_EDGE ( 'NONE', *, *, #93, .F. ) ;
#7408 = CARTESIAN_POINT ( 'NONE',  ( 1.386735722063098697, 5.999999999999999112, -31.83826900720739062 ) ) ;
#7409 = CARTESIAN_POINT ( 'NONE',  ( -15.24114257435361175, 6.400000000000002132, -31.36378133034779836 ) ) ;
#7410 = DIRECTION ( 'NONE',  ( 0.000000000000000000, 1.000000000000000000, -0.000000000000000000 ) ) ;
#7411 = VERTEX_POINT ( 'NONE', #1450 ) ;
#7412 = CARTESIAN_POINT ( 'NONE',  ( -6.012408951915475086, 5.999999999999995559, -31.55158343717708647 ) ) ;
#7413 = CARTESIAN_POINT ( 'NONE',  ( 18.81286626982010546, 6.399999999999999467, -31.65881082731983298 ) ) ;
#7414 = EDGE_CURVE ( 'NONE', #5953, #5779, #1991, .T. ) ;
#7415 = VECTOR ( 'NONE', #6961, 1000.000000000000227 ) ;
#7416 = LINE ( 'NONE', #3347, #812 ) ;
#7417 = LINE ( 'NONE', #1541, #2258 ) ;
#7418 = CARTESIAN_POINT ( 'NONE',  ( 1.645037219335736989, 5.999999999999998224, -27.79175656040873577 ) ) ;
#7419 = DIRECTION ( 'NONE',  ( -0.9628535814289627126, 0.000000000000000000, 0.2700240373178284803 ) ) ;
#7420 = VERTEX_POINT ( 'NONE', #6748 ) ;
#7421 = CARTESIAN_POINT ( 'NONE',  ( 8.809323323504724357, 6.000000000000001776, -31.54467380516293318 ) ) ;
#7422 = ORIENTED_EDGE ( 'NONE', *, *, #2805, .T. ) ;
#7423 = VECTOR ( 'NONE', #7586, 1000.000000000000000 ) ;
#7424 = LINE ( 'NONE', #316, #3390 ) ;
#7425 = EDGE_CURVE ( 'NONE', #7437, #1978, #1374, .T. ) ;
#7426 = CARTESIAN_POINT ( 'NONE',  ( 15.35894376179342657, 6.000000000000000000, -29.35041514040392130 ) ) ;
#7427 = CARTESIAN_POINT ( 'NONE',  ( -6.856698613195468361, 5.999999999999998224, -29.39364364414689845 ) ) ;
#7428 = ORIENTED_EDGE ( 'NONE', *, *, #1026, .F. ) ;
#7429 = CARTESIAN_POINT ( 'NONE',  ( 15.30514919390916084, 6.399999999999999467, -31.11259985616070267 ) ) ;
#7430 = PLANE ( 'NONE',  #1403 ) ;
#7431 = PLANE ( 'NONE',  #6951 ) ;
#7432 = CARTESIAN_POINT ( 'NONE',  ( -0.01675471742384245996, 6.000000000000000000, -29.41382966524473375 ) ) ;
#7433 = VECTOR ( 'NONE', #1693, 1000.000000000000000 ) ;
#7434 = VERTEX_POINT ( 'NONE', #4366 ) ;
#7435 = ADVANCED_FACE ( 'NONE', ( #3218 ), #1485, .T. ) ;
#7436 = CARTESIAN_POINT ( 'NONE',  ( -14.33805666882192575, 6.400000000000000355, -30.06669801603505832 ) ) ;
#7437 = VERTEX_POINT ( 'NONE', #5013 ) ;
#7438 = VECTOR ( 'NONE', #6423, 1000.000000000000000 ) ;
#7439 = CARTESIAN_POINT ( 'NONE',  ( -6.964674145975467745, 6.000000000000001776, -32.31469760422292836 ) ) ;
#7440 = CARTESIAN_POINT ( 'NONE',  ( 20.35705931250462797, 6.400000000000000355, -30.91432945549820133 ) ) ;
#7441 = CARTESIAN_POINT ( 'NONE',  ( -7.706671344732725970, 6.400000000000001243, -31.68638842117765719 ) ) ;
#7442 = VECTOR ( 'NONE', #3566, 1000.000000000000114 ) ;
#7443 = VERTEX_POINT ( 'NONE', #7334 ) ;
#7444 = ORIENTED_EDGE ( 'NONE', *, *, #5043, .F. ) ;
#7445 = CARTESIAN_POINT ( 'NONE',  ( 0.1117063842284505698, 5.999999999999999112, -32.45250582713963894 ) ) ;
#7446 = CARTESIAN_POINT ( 'NONE',  ( -15.78409268583335923, 6.400000000000003908, -31.67424710884988315 ) ) ;
#7447 = CARTESIAN_POINT ( 'NONE',  ( 12.43756313341658348, 6.400000000000000355, -31.32439740430231012 ) ) ;
#7448 = ORIENTED_EDGE ( 'NONE', *, *, #1660, .F. ) ;
#7449 = AXIS2_PLACEMENT_3D ( 'NONE', #2051, #7265, #6655 ) ;
#7450 = LINE ( 'NONE', #2920, #2125 ) ;
#7451 = CARTESIAN_POINT ( 'NONE',  ( 19.39613520016591153, 6.400000000000001243, -30.96426640232826344 ) ) ;
#7452 = CARTESIAN_POINT ( 'NONE',  ( -5.154824133340231818, 6.400000000000000355, -27.40377073975913902 ) ) ;
#7453 = ORIENTED_EDGE ( 'NONE', *, *, #1757, .T. ) ;
#7454 = CARTESIAN_POINT ( 'NONE',  ( -0.6374769813258408524, 6.400000000000001243, -31.70828651362155171 ) ) ;
#7455 = CARTESIAN_POINT ( 'NONE',  ( -8.817070012161430270, 6.399999999999999467, -32.34535910240236944 ) ) ;
#7456 = CARTESIAN_POINT ( 'NONE',  ( -17.34279679915934480, 6.000000000000000000, -32.30384705673326806 ) ) ;
#7457 = ORIENTED_EDGE ( 'NONE', *, *, #623, .F. ) ;
#7458 = LINE ( 'NONE', #2702, #546 ) ;
#7459 = ORIENTED_EDGE ( 'NONE', *, *, #4096, .T. ) ;
#7460 = PLANE ( 'NONE',  #2852 ) ;
#7461 = CARTESIAN_POINT ( 'NONE',  ( 1.499869648230695240, 6.000000000000000888, -31.58676682159188687 ) ) ;
#7462 = EDGE_CURVE ( 'NONE', #2050, #6978, #3844, .T. ) ;
#7463 = DIRECTION ( 'NONE',  ( -1.000000000000000000, 0.000000000000000000, -0.000000000000000000 ) ) ;
#7464 = ORIENTED_EDGE ( 'NONE', *, *, #3579, .F. ) ;
#7465 = EDGE_CURVE ( 'NONE', #1342, #6092, #1528, .T. ) ;
#7466 = DIRECTION ( 'NONE',  ( 0.000000000000000000, 0.000000000000000000, -1.000000000000000000 ) ) ;
#7467 = PLANE ( 'NONE',  #2997 ) ;
#7468 = CARTESIAN_POINT ( 'NONE',  ( -7.022810534659492454, 6.399999999999999467, -31.42522545006196921 ) ) ;
#7469 = CARTESIAN_POINT ( 'NONE',  ( 8.251112204126247462, 6.400000000000000355, -29.44751168920121742 ) ) ;
#7470 = ORIENTED_EDGE ( 'NONE', *, *, #3098, .T. ) ;
#7471 = FACE_OUTER_BOUND ( 'NONE', #7562, .T. ) ;
#7472 = EDGE_CURVE ( 'NONE', #1641, #3645, #7584, .T. ) ;
#7473 = CARTESIAN_POINT ( 'NONE',  ( -7.783971509794650245, 6.400000000000000355, -32.40282897541012375 ) ) ;
#7474 = ORIENTED_EDGE ( 'NONE', *, *, #4395, .T. ) ;
#7475 = VERTEX_POINT ( 'NONE', #4160 ) ;
#7476 = CARTESIAN_POINT ( 'NONE',  ( -11.90873087717909407, 6.000000000000000000, -31.10805081889510149 ) ) ;
#7477 = CARTESIAN_POINT ( 'NONE',  ( -6.906153901203855305, 6.399999999999998579, -30.50091375972737495 ) ) ;
#7478 = CARTESIAN_POINT ( 'NONE',  ( -2.359559836335558103, 6.000000000000000000, -28.18054313013749379 ) ) ;
#7479 = B_SPLINE_CURVE_WITH_KNOTS ( 'NONE', 3,
 ( #2516, #4873, #7193, #202, #664, #5937, #2560 ),
 .UNSPECIFIED., .F., .F.,
 ( 4, 1, 1, 1, 4 ),
 ( 0.000000000000000000, 0.1764638424228553715, 0.4032596295955411247, 0.6769325748881368510, 1.000000000000000000 ),
 .UNSPECIFIED. ) ;
#7480 = CARTESIAN_POINT ( 'NONE',  ( 0.8543205685086080470, 6.400000000000000355, -32.27088425930630677 ) ) ;
#7481 = CARTESIAN_POINT ( 'NONE',  ( -15.11367507528404985, 6.000000000000001776, -30.96426640232826344 ) ) ;
#7482 = CARTESIAN_POINT ( 'NONE',  ( -11.55376858397309192, 6.400000000000000355, -30.59570194585271352 ) ) ;
#7483 = ORIENTED_EDGE ( 'NONE', *, *, #5773, .T. ) ;
#7484 = EDGE_CURVE ( 'NONE', #1259, #643, #6580, .T. ) ;
#7485 = CARTESIAN_POINT ( 'NONE',  ( 0.6360903723163385814, 6.000000000000000000, -30.97183323682475731 ) ) ;
#7486 = FACE_OUTER_BOUND ( 'NONE', #948, .T. ) ;
#7487 = DIRECTION ( 'NONE',  ( -0.2735117483304424502, 0.000000000000000000, 0.9618686623054234497 ) ) ;
#7488 = ORIENTED_EDGE ( 'NONE', *, *, #5134, .T. ) ;
#7489 = DIRECTION ( 'NONE',  ( 0.000000000000000000, 0.000000000000000000, -1.000000000000000000 ) ) ;
#7490 = CARTESIAN_POINT ( 'NONE',  ( 15.35894376179342657, 6.000000000000000000, -29.35041514040392130 ) ) ;
#7491 = CARTESIAN_POINT ( 'NONE',  ( 13.44882748197434097, 6.400000000000000355, -27.47441687479691552 ) ) ;
#7492 = CARTESIAN_POINT ( 'NONE',  ( 8.999354118682385106, 6.000000000000000000, -30.67923151672519566 ) ) ;
#7493 = VERTEX_POINT ( 'NONE', #4073 ) ;
#7494 = B_SPLINE_CURVE_WITH_KNOTS ( 'NONE', 3,
 ( #2402, #1494, #3853, #4232, #2480, #7156, #6508, #7080, #1900, #3678, #3089 ),
 .UNSPECIFIED., .F., .F.,
 ( 4, 1, 1, 1, 1, 1, 1, 1, 4 ),
 ( 0.000000000000000000, 0.1045757531668199264, 0.2122477816053986444, 0.3253972720160892007, 0.4445913586694724695, 0.5707884101594384862, 0.7053308750606405164, 0.8478256259256898852, 0.9999999999999998890 ),
 .UNSPECIFIED. ) ;
#7495 = EDGE_CURVE ( 'NONE', #2405, #2050, #2961, .T. ) ;
#7496 = CARTESIAN_POINT ( 'NONE',  ( -15.97366450711597707, 6.399999999999999467, -32.40224078818220477 ) ) ;
#7497 = CARTESIAN_POINT ( 'NONE',  ( -6.012408951915475086, 6.399999999999996803, -31.55158343717708647 ) ) ;
#7498 = CARTESIAN_POINT ( 'NONE',  ( -6.550241773461628725, 5.999999999999998224, -29.54508210885907715 ) ) ;
#7499 = CYLINDRICAL_SURFACE ( 'NONE', #2053, 1.000000000000000888 ) ;
#7500 = DIRECTION ( 'NONE',  ( 0.9988868925107654562, 0.000000000000000000, -0.04716965094408092501 ) ) ;
#7501 = CARTESIAN_POINT ( 'NONE',  ( 1.593858271132366555, 6.400000000000000355, -31.05761756634469606 ) ) ;
#7502 = CARTESIAN_POINT ( 'NONE',  ( 1.357319536469540733, 6.000000000000000888, -28.98227838224730135 ) ) ;
#7503 = ADVANCED_FACE ( 'NONE', ( #547 ), #5686, .F. ) ;
#7504 = ORIENTED_EDGE ( 'NONE', *, *, #3569, .F. ) ;
#7505 = VECTOR ( 'NONE', #3175, 1000.000000000000000 ) ;
#7506 = B_SPLINE_SURFACE_WITH_KNOTS ( 'NONE', 3, 1, ( 
 ( #979, #1441 ),
 ( #3325, #3918 ),
 ( #7397, #5676 ),
 ( #5717, #3873 ),
 ( #6209, #6852 ),
 ( #7322, #7432 ),
 ( #1595, #4541 ),
 ( #3953, #2134 ),
 ( #3290, #5563 ),
 ( #2710, #941 ),
 ( #2174, #2749 ),
 ( #4430, #397 ),
 ( #5073, #1017 ),
 ( #2060, #2637 ),
 ( #2787, #7278 ),
 ( #285, #4396 ),
 ( #2020, #6706 ),
 ( #1476, #2858 ),
 ( #2243, #5143 ) ),
 .UNSPECIFIED., .F., .F., .F.,
 ( 4, 1, 1, 1, 1, 1, 1, 1, 1, 1, 1, 1, 1, 1, 1, 1, 4 ),
 ( 2, 2 ),
 ( 0.000000000000000000, 0.06226008401293831040, 0.1224681770843007306, 0.1789415666367276114, 0.2330485686621658059, 0.2851595718843468741, 0.3355565943570024690, 0.3858475400492975549, 0.4359949261598597969, 0.4883920872678584324, 0.5451484586634312013, 0.6066205328944208608, 0.6739947013918897722, 0.7463562336522021612, 0.8244774634402162183, 0.9088432670254206203, 1.000000000000000000 ),
 ( 0.000000000000000000, 1.000000000000000000 ),
 .UNSPECIFIED. ) ;
#7507 = CARTESIAN_POINT ( 'NONE',  ( -11.76383280224429662, 6.000000000000000888, -31.54467380516293318 ) ) ;
#7508 = CARTESIAN_POINT ( 'NONE',  ( -4.197055313933442555, 6.000000000000000000, -30.41282014694472124 ) ) ;
#7509 = ORIENTED_EDGE ( 'NONE', *, *, #1149, .T. ) ;
#7510 = ORIENTED_EDGE ( 'NONE', *, *, #6287, .F. ) ;
#7511 = DIRECTION ( 'NONE',  ( -0.000000000000000000, -1.000000000000000000, -0.000000000000000000 ) ) ;
#7512 = CARTESIAN_POINT ( 'NONE',  ( 20.23193977154732792, 5.999999999999997335, -31.55158343717708647 ) ) ;
#7513 = LINE ( 'NONE', #4735, #1558 ) ;
#7514 = VECTOR ( 'NONE', #2464, 1000.000000000000000 ) ;
#7515 = DIRECTION ( 'NONE',  ( 0.000000000000000000, 1.000000000000000000, 0.000000000000000000 ) ) ;
#7516 = EDGE_CURVE ( 'NONE', #6232, #6728, #7000, .T. ) ;
#7517 = VERTEX_POINT ( 'NONE', #1709 ) ;
#7518 = CARTESIAN_POINT ( 'NONE',  ( 0.8543205685086080470, 5.999999999999999112, -32.27088425930630677 ) ) ;
#7519 = CARTESIAN_POINT ( 'NONE',  ( -7.315884309272933095, 6.400000000000000355, -29.25153395002939405 ) ) ;
#7520 = CARTESIAN_POINT ( 'NONE',  ( 0.6032313787952258144, 6.400000000000000355, -28.01059065135672910 ) ) ;
#7521 = ORIENTED_EDGE ( 'NONE', *, *, #4691, .F. ) ;
#7522 = DIRECTION ( 'NONE',  ( 0.000000000000000000, 0.000000000000000000, -1.000000000000000000 ) ) ;
#7523 = CARTESIAN_POINT ( 'NONE',  ( -1.596187565081648829, 6.000000000000000888, -32.36229352299960738 ) ) ;
#7524 = AXIS2_PLACEMENT_3D ( 'NONE', #6069, #3068, #7211 ) ;
#7525 = PLANE ( 'NONE',  #2729 ) ;
#7526 = CARTESIAN_POINT ( 'NONE',  ( -16.38408621540353494, 6.400000000000000355, -31.64807527486540550 ) ) ;
#7527 = ORIENTED_EDGE ( 'NONE', *, *, #7495, .T. ) ;
#7528 = LINE ( 'NONE', #7454, #4383 ) ;
#7529 = EDGE_CURVE ( 'NONE', #1518, #1091, #4114, .T. ) ;
#7530 = EDGE_CURVE ( 'NONE', #7272, #6869, #5651, .T. ) ;
#7531 = DIRECTION ( 'NONE',  ( 0.000000000000000000, 0.000000000000000000, -1.000000000000000000 ) ) ;
#7532 = FACE_OUTER_BOUND ( 'NONE', #5127, .T. ) ;
#7533 = DIRECTION ( 'NONE',  ( -1.000000000000000000, 0.000000000000000000, 0.000000000000000000 ) ) ;
#7534 = EDGE_LOOP ( 'NONE', ( #627, #6085, #221, #4623, #1984, #3006, #6024, #5138 ) ) ;
#7535 = LINE ( 'NONE', #5860, #6656 ) ;
#7536 = VECTOR ( 'NONE', #99, 1000.000000000000114 ) ;
#7537 = CARTESIAN_POINT ( 'NONE',  ( -7.706671344732725970, 6.000000000000000000, -31.68638842117765719 ) ) ;
#7538 = VECTOR ( 'NONE', #3048, 1000.000000000000000 ) ;
#7539 = CARTESIAN_POINT ( 'NONE',  ( -41.99999999999953104, 0.000000000000000000, 0.000000000000000000 ) ) ;
#7540 = CARTESIAN_POINT ( 'NONE',  ( -37.70000000000000284, 6.000000000000000000, 0.000000000000000000 ) ) ;
#7541 = CARTESIAN_POINT ( 'NONE',  ( 10.82490906104526829, 6.400000000000000355, -27.40833410816390980 ) ) ;
#7542 = CARTESIAN_POINT ( 'NONE',  ( 9.423981657912131382, 6.400000000000000355, -32.40377073975913902 ) ) ;
#7543 = CARTESIAN_POINT ( 'NONE',  ( -0.6613530875846838075, 6.000000000000000888, -32.45899010561344511 ) ) ;
#7544 = LINE ( 'NONE', #2939, #4025 ) ;
#7545 = DIRECTION ( 'NONE',  ( 0.000000000000000000, 1.000000000000000000, -0.000000000000000000 ) ) ;
#7546 = DIRECTION ( 'NONE',  ( 0.000000000000000000, 0.000000000000000000, 1.000000000000000000 ) ) ;
#7547 = VERTEX_POINT ( 'NONE', #6221 ) ;
#7548 = VERTEX_POINT ( 'NONE', #7406 ) ;
#7549 = LINE ( 'NONE', #1715, #7319 ) ;
#7550 = CARTESIAN_POINT ( 'NONE',  ( -7.226471823192277100, 6.400000000000001243, -30.11786744381777936 ) ) ;
#7551 = B_SPLINE_CURVE_WITH_KNOTS ( 'NONE', 3,
 ( #1086, #1124, #5715, #6921, #2171, #4572, #6353 ),
 .UNSPECIFIED., .F., .F.,
 ( 4, 1, 1, 1, 4 ),
 ( 0.000000000000000000, 0.2390040873904166474, 0.4972199920637500048, 0.7560045310330346657, 1.000000000000000000 ),
 .UNSPECIFIED. ) ;
#7552 = CARTESIAN_POINT ( 'NONE',  ( -1.758928919827634764E-14, 6.000000000000000000, 10.89999999999992575 ) ) ;
#7553 = AXIS2_PLACEMENT_3D ( 'NONE', #4793, #2394, #4755 ) ;
#7554 = CARTESIAN_POINT ( 'NONE',  ( -16.35901668342879134, 5.999999999999999112, -29.24086060249916130 ) ) ;
#7555 = VECTOR ( 'NONE', #7372, 1000.000000000000000 ) ;
#7556 = VECTOR ( 'NONE', #5295, 1000.000000000000000 ) ;
#7557 = ORIENTED_EDGE ( 'NONE', *, *, #5034, .F. ) ;
#7558 = CARTESIAN_POINT ( 'NONE',  ( -0.2329481871767995482, 6.399999999999997691, -29.45441760302051648 ) ) ;
#7559 = CARTESIAN_POINT ( 'NONE',  ( -5.997684197471075507, 6.400000000000001243, -30.24926985564658466 ) ) ;
#7560 = EDGE_CURVE ( 'NONE', #7547, #682, #7544, .T. ) ;
#7561 = CARTESIAN_POINT ( 'NONE',  ( -16.38408621540353494, 6.000000000000000000, -30.01029459824960810 ) ) ;
#7562 = EDGE_LOOP ( 'NONE', ( #6910, #5045, #7308, #7371 ) ) ;
#7563 = EDGE_CURVE ( 'NONE', #6016, #4503, #4727, .T. ) ;
#7564 = CARTESIAN_POINT ( 'NONE',  ( -6.846131320059541281, 6.000000000000000888, -30.90084892725812438 ) ) ;
#7565 = CARTESIAN_POINT ( 'NONE',  ( -9.077335247172200638, 6.400000000000000355, -32.30384705673326806 ) ) ;
#7566 = AXIS2_PLACEMENT_3D ( 'NONE', #2673, #975, #7392 ) ;
#7567 = CARTESIAN_POINT ( 'NONE',  ( 19.39821740340327594, 6.400000000000000355, -30.90084892725812438 ) ) ;
#7568 = CARTESIAN_POINT ( 'NONE',  ( 8.114277434517893184, 6.400000000000000355, -28.73107021437799347 ) ) ;
#7569 = CARTESIAN_POINT ( 'NONE',  ( -12.80422358595696330, 6.400000000000000355, -27.40833410816390980 ) ) ;
#7570 = MECHANICAL_DESIGN_GEOMETRIC_PRESENTATION_REPRESENTATION (  '', ( #2176 ), #4770 ) ;
#7571 = AXIS2_PLACEMENT_3D ( 'NONE', #5913, #2297, #3528 ) ;
#7572 = CARTESIAN_POINT ( 'NONE',  ( 8.719734829309729207, 5.999999999999999112, -31.36911188262205030 ) ) ;
#7573 = ORIENTED_EDGE ( 'NONE', *, *, #899, .F. ) ;
#7574 = ADVANCED_FACE ( 'NONE', ( #3558 ), #5905, .F. ) ;
#7575 = CARTESIAN_POINT ( 'NONE',  ( 1.553738504169923873, 6.400000000000000355, -28.16076873297873107 ) ) ;
#7576 = ORIENTED_EDGE ( 'NONE', *, *, #2424, .F. ) ;
#7577 = CARTESIAN_POINT ( 'NONE',  ( 0.6140510417439571933, 6.400000000000000355, -31.18725851218051659 ) ) ;
#7578 = CARTESIAN_POINT ( 'NONE',  ( -5.887289410958184810, 6.000000000000000000, -30.91432945549820133 ) ) ;
#7579 = PLANE ( 'NONE',  #6214 ) ;
#7580 = CARTESIAN_POINT ( 'NONE',  ( -5.888912081744151372, 6.400000000000000355, -30.97161304018187167 ) ) ;
#7581 = CARTESIAN_POINT ( 'NONE',  ( -9.076393482823181813, 6.400000000000000355, -27.36885365276607729 ) ) ;
#7582 = ADVANCED_FACE ( 'NONE', ( #4514 ), #5474, .F. ) ;
#7583 = CARTESIAN_POINT ( 'NONE',  ( -0.4266656600649711972, 6.400000000000001243, -32.46174920002016506 ) ) ;
#7584 = LINE ( 'NONE', #989, #4157 ) ;
#7585 = VERTEX_POINT ( 'NONE', #3017 ) ;
#7586 = DIRECTION ( 'NONE',  ( -0.000000000000000000, -1.000000000000000000, -0.000000000000000000 ) ) ;
#7587 = DIRECTION ( 'NONE',  ( 1.000000000000000000, 0.000000000000000000, 0.000000000000000000 ) ) ;
#7588 = ORIENTED_EDGE ( 'NONE', *, *, #1702, .T. ) ;
#7589 = ORIENTED_EDGE ( 'NONE', *, *, #3960, .T. ) ;
#7590 = CARTESIAN_POINT ( 'NONE',  ( 12.65630224678374205, 6.400000000000000355, -30.38093331977228218 ) ) ;
#7591 = CARTESIAN_POINT ( 'NONE',  ( -11.78122078459927558, 6.000000000000000000, -31.62699742879001974 ) ) ;
#7592 = DIRECTION ( 'NONE',  ( 0.000000000000000000, 0.000000000000000000, 1.000000000000000000 ) ) ;
#7593 = LINE ( 'NONE', #2337, #6167 ) ;
#7594 = ADVANCED_FACE ( 'NONE', ( #3090 ), #2448, .F. ) ;
#7595 = EDGE_LOOP ( 'NONE', ( #2002, #5286, #2439, #990 ) ) ;
#7596 = DIRECTION ( 'NONE',  ( -0.05065352509087375082, 0.000000000000000000, 0.9987162862374219241 ) ) ;
#7597 = CARTESIAN_POINT ( 'NONE',  ( -6.275781573967035953, 5.999999999999999112, -29.76330186099337283 ) ) ;
#7598 = LINE ( 'NONE', #4704, #5970 ) ;
#7599 = ORIENTED_EDGE ( 'NONE', *, *, #3162, .F. ) ;
#7600 = CARTESIAN_POINT ( 'NONE',  ( 18.19751677876893581, 5.999999999999998224, -29.99614521371607623 ) ) ;
#7601 = CARTESIAN_POINT ( 'NONE',  ( -0.6374769813258408524, 6.000000000000000000, -31.70828651362155171 ) ) ;
#7602 = CARTESIAN_POINT ( 'NONE',  ( 0.2216786384359800133, 6.399999999999999467, -31.67335881527600350 ) ) ;
#7603 = ADVANCED_FACE ( 'NONE', ( #6587 ), #5941, .F. ) ;
#7604 = CARTESIAN_POINT ( 'NONE',  ( 0.2041304997131290766, 5.999999999999998224, -29.27331203521053737 ) ) ;
#7605 = EDGE_CURVE ( 'NONE', #2683, #6031, #7079, .T. ) ;
#7606 = ORIENTED_EDGE ( 'NONE', *, *, #6616, .T. ) ;
#7607 = CARTESIAN_POINT ( 'NONE',  ( 9.019387541775923722, 6.000000000000000000, -30.59570194585271352 ) ) ;
#7608 = CARTESIAN_POINT ( 'NONE',  ( -7.771716605577515757, 6.400000000000001243, -29.21843924883478749 ) ) ;
#7609 = ORIENTED_EDGE ( 'NONE', *, *, #6268, .F. ) ;
#7610 = CARTESIAN_POINT ( 'NONE',  ( -29.69999999999997087, 6.000000000000000000, 28.09999999999996945 ) ) ;
#7611 = EDGE_LOOP ( 'NONE', ( #952, #3190, #313, #1540 ) ) ;
#7612 = PLANE ( 'NONE',  #1630 ) ;
#7613 = ADVANCED_FACE ( 'NONE', ( #628 ), #5333, .T. ) ;
#7614 = LINE ( 'NONE', #3670, #6451 ) ;
ENDSEC;
END-ISO-10303-21;
```
