## Supplementary File 2 for "ThermiQuant™ AquaStream: A portable instrument for quantitative colorimetric isothermal nucleic acid amplification reactions in paper and tube formats": cartridge_holder_base.STEP

```
ISO-10303-21;
HEADER;
FILE_DESCRIPTION (( 'STEP AP214' ),
    '1' );
FILE_NAME ('cartridge_holder_base.STEP',
    '2025-11-04T19:34:12',
    ( '' ),
    ( '' ),
    'SwSTEP 2.0',
    'SolidWorks 2024',
    '' );
FILE_SCHEMA (( 'AUTOMOTIVE_DESIGN' ));
ENDSEC;

DATA;
#1 = CARTESIAN_POINT ( 'NONE',  ( 38.00000000000000000, 16.00000000000000000, 33.40000000000000568 ) ) ;
#2 = EDGE_CURVE ( 'NONE', #8703, #201, #3817, .T. ) ;
#3 = DIRECTION ( 'NONE',  ( 1.000000000000000000, -0.000000000000000000, 0.000000000000000000 ) ) ;
#4 = VECTOR ( 'NONE', #2887, 1000.000000000000000 ) ;
#5 = SPHERICAL_SURFACE ( 'NONE', #4409, 1.000000000000000000 ) ;
#6 = VERTEX_POINT ( 'NONE', #648 ) ;
#7 = EDGE_CURVE ( 'NONE', #5612, #7761, #2115, .T. ) ;
#8 = ORIENTED_EDGE ( 'NONE', *, *, #8835, .T. ) ;
#9 = CARTESIAN_POINT ( 'NONE',  ( 39.00000000000000000, 17.00000000000000000, -12.89999999999999503 ) ) ;
#10 = DIRECTION ( 'NONE',  ( 0.000000000000000000, 0.000000000000000000, 1.000000000000000000 ) ) ;
#11 = VECTOR ( 'NONE', #6424, 1000.000000000000000 ) ;
#12 = CIRCLE ( 'NONE', #7449, 1.000000000000000888 ) ;
#13 = DIRECTION ( 'NONE',  ( 0.000000000000000000, 0.000000000000000000, -1.000000000000000000 ) ) ;
#14 = CARTESIAN_POINT ( 'NONE',  ( 47.99999999999999289, 8.500000000000000000, 15.50000000000005151 ) ) ;
#15 = ORIENTED_EDGE ( 'NONE', *, *, #2360, .F. ) ;
#16 = ADVANCED_FACE ( 'NONE', ( #6910 ), #3384, .F. ) ;
#17 = CARTESIAN_POINT ( 'NONE',  ( -38.86556466005086463, -7.000000000000000000, -2.399999999999995914 ) ) ;
#18 = VERTEX_POINT ( 'NONE', #5446 ) ;
#19 = VECTOR ( 'NONE', #1872, 1000.000000000000000 ) ;
#20 = AXIS2_PLACEMENT_3D ( 'NONE', #2188, #1658, #4921 ) ;
#21 = ORIENTED_EDGE ( 'NONE', *, *, #3595, .T. ) ;
#22 = CARTESIAN_POINT ( 'NONE',  ( 39.00000000000000000, 17.00000000000000000, -12.89999999999999503 ) ) ;
#23 = ORIENTED_EDGE ( 'NONE', *, *, #4374, .T. ) ;
#24 = DIRECTION ( 'NONE',  ( 1.000000000000000000, -0.000000000000000000, 0.000000000000000000 ) ) ;
#25 = DIRECTION ( 'NONE',  ( 1.000000000000000000, 0.000000000000000000, 2.887905366413996165E-15 ) ) ;
#26 = APPLICATION_PROTOCOL_DEFINITION ( 'draft international standard', 'automotive_design', 1998, #8593 ) ;
#27 = VECTOR ( 'NONE', #1588, 999.9999999999998863 ) ;
#29 = VECTOR ( 'NONE', #2315, 1000.000000000000000 ) ;
#28 = LINE ( 'NONE', #6920, #1034 ) ;
#30 = DIRECTION ( 'NONE',  ( 0.000000000000000000, -1.000000000000000000, 0.000000000000000000 ) ) ;
#31 = ORIENTED_EDGE ( 'NONE', *, *, #3338, .T. ) ;
#32 = DIRECTION ( 'NONE',  ( -1.000000000000000000, -0.000000000000000000, -2.887905366413996165E-15 ) ) ;
#33 = DIRECTION ( 'NONE',  ( 0.000000000000000000, 0.000000000000000000, -1.000000000000000000 ) ) ;
#34 = FACE_OUTER_BOUND ( 'NONE', #2746, .T. ) ;
#35 = DIRECTION ( 'NONE',  ( 0.000000000000000000, 1.000000000000000000, -0.000000000000000000 ) ) ;
#36 = ADVANCED_FACE ( 'NONE', ( #1536 ), #6381, .T. ) ;
#37 = CARTESIAN_POINT ( 'NONE',  ( 39.00000000000000000, -12.00000000000000000, 3.600000000000005862 ) ) ;
#38 = EDGE_CURVE ( 'NONE', #8798, #2016, #7109, .T. ) ;
#39 = CARTESIAN_POINT ( 'NONE',  ( -42.49999999999968736, 8.499999999999843681, -6.999999999999714007 ) ) ;
#40 = VERTEX_POINT ( 'NONE', #2918 ) ;
#41 = LINE ( 'NONE', #672, #5284 ) ;
#42 = DIRECTION ( 'NONE',  ( -2.832201593431520740E-15, 0.000000000000000000, 1.000000000000000000 ) ) ;
#43 = ORIENTED_EDGE ( 'NONE', *, *, #5308, .T. ) ;
#44 = ORIENTED_EDGE ( 'NONE', *, *, #6403, .T. ) ;
#45 = CARTESIAN_POINT ( 'NONE',  ( 39.00000000000000000, -1.000000000000000000, 0.000000000000000000 ) ) ;
#46 = EDGE_CURVE ( 'NONE', #784, #2576, #101, .T. ) ;
#47 = CARTESIAN_POINT ( 'NONE',  ( 43.99999999999931788, 17.00000000000000000, -32.34999999999993747 ) ) ;
#48 = DIRECTION ( 'NONE',  ( -1.000000000000000000, -0.000000000000000000, -0.000000000000000000 ) ) ;
#49 = DIRECTION ( 'NONE',  ( -1.000000000000000000, -0.000000000000000000, -0.000000000000000000 ) ) ;
#50 = ORIENTED_EDGE ( 'NONE', *, *, #3932, .T. ) ;
#51 = B_SPLINE_CURVE_WITH_KNOTS ( 'NONE', 3,
 ( #2277, #5011, #8478, #1614, #5104, #3758, #3670, #7858, #6502, #897 ),
 .UNSPECIFIED., .F., .F.,
 ( 4, 2, 2, 2, 4 ),
 ( 0.000000000000000000, 0.0003975010360984237577, 0.0007950020721968475155, 0.001192503108295271327, 0.001590004144393695031 ),
 .UNSPECIFIED. ) ;
#52 = ORIENTED_EDGE ( 'NONE', *, *, #6858, .T. ) ;
#53 = CARTESIAN_POINT ( 'NONE',  ( -47.99999999999999289, -11.00000000000000000, -4.122115190439939142E-15 ) ) ;
#54 = EDGE_CURVE ( 'NONE', #1458, #2469, #6990, .T. ) ;
#55 = EDGE_CURVE ( 'NONE', #4877, #6725, #2243, .T. ) ;
#56 = LINE ( 'NONE', #6832, #5458 ) ;
#57 = FACE_OUTER_BOUND ( 'NONE', #5870, .T. ) ;
#58 = ADVANCED_FACE ( 'NONE', ( #864 ), #5669, .F. ) ;
#59 = VECTOR ( 'NONE', #5076, 1000.000000000000000 ) ;
#60 = ORIENTED_EDGE ( 'NONE', *, *, #354, .F. ) ;
#61 = CARTESIAN_POINT ( 'NONE',  ( -38.00000000000000711, -6.763681762716692525, -1.529019387485047288 ) ) ;
#62 = ORIENTED_EDGE ( 'NONE', *, *, #1193, .F. ) ;
#63 = VERTEX_POINT ( 'NONE', #3681 ) ;
#64 = ORIENTED_EDGE ( 'NONE', *, *, #5067, .T. ) ;
#65 = DIRECTION ( 'NONE',  ( 0.000000000000000000, 0.000000000000000000, 1.000000000000000000 ) ) ;
#66 = AXIS2_PLACEMENT_3D ( 'NONE', #5903, #6443, #2443 ) ;
#67 = ADVANCED_FACE ( 'NONE', ( #4978 ), #7610, .F. ) ;
#68 = EDGE_CURVE ( 'NONE', #1922, #4042, #2194, .T. ) ;
#69 = LINE ( 'NONE', #4102, #7174 ) ;
#70 = EDGE_CURVE ( 'NONE', #1845, #5003, #2387, .T. ) ;
#71 = CARTESIAN_POINT ( 'NONE',  ( 0.000000000000000000, -12.00000000000000000, 0.000000000000000000 ) ) ;
#72 = TOROIDAL_SURFACE ( 'NONE', #4497, 8.599999999999997868, 1.000000000000000000 ) ;
#73 = ORIENTED_EDGE ( 'NONE', *, *, #3299, .T. ) ;
#74 = ORIENTED_EDGE ( 'NONE', *, *, #369, .T. ) ;
#75 = CARTESIAN_POINT ( 'NONE',  ( 0.000000000000000000, 17.00000000000000000, -2.099999999999990763 ) ) ;
#76 = DIRECTION ( 'NONE',  ( 0.000000000000000000, 0.000000000000000000, -1.000000000000000000 ) ) ;
#77 = CARTESIAN_POINT ( 'NONE',  ( -42.49999999999990763, 0.000000000000000000, -33.39999999999999147 ) ) ;
#78 = EDGE_CURVE ( 'NONE', #1081, #3012, #1578, .T. ) ;
#79 = LINE ( 'NONE', #3312, #4890 ) ;
#80 = AXIS2_PLACEMENT_3D ( 'NONE', #7616, #151, #6841 ) ;
#81 = CARTESIAN_POINT ( 'NONE',  ( 48.99999999999999289, -11.58578643762690241, -15.81421356237308906 ) ) ;
#82 =( BOUNDED_CURVE ( )  B_SPLINE_CURVE ( 3, ( #581, #629, #6105, #8130 ),
 .UNSPECIFIED., .F., .T. ) 
 B_SPLINE_CURVE_WITH_KNOTS ( ( 4, 4 ),
 ( 1.570796326794896780, 3.141592653589793116 ),
 .UNSPECIFIED. ) 
 CURVE ( )  GEOMETRIC_REPRESENTATION_ITEM ( )  RATIONAL_B_SPLINE_CURVE ( ( 1.000000000000000000, 0.8047378541243650485, 0.8047378541243650485, 1.000000000000000000 ) ) 
 REPRESENTATION_ITEM ( '' )  );
#83 = CARTESIAN_POINT ( 'NONE',  ( 47.99999999999999289, -12.00000000000000000, 22.60000000000000142 ) ) ;
#84 = ORIENTED_EDGE ( 'NONE', *, *, #6396, .T. ) ;
#85 = VECTOR ( 'NONE', #7256, 1000.000000000000000 ) ;
#86 = LINE ( 'NONE', #6361, #8120 ) ;
#87 = ORIENTED_EDGE ( 'NONE', *, *, #3949, .T. ) ;
#88 = ORIENTED_EDGE ( 'NONE', *, *, #6279, .F. ) ;
#89 = CYLINDRICAL_SURFACE ( 'NONE', #883, 1.000000000000000888 ) ;
#90 = CARTESIAN_POINT ( 'NONE',  ( 0.000000000000000000, 16.00000000000000000, 9.600000000000004974 ) ) ;
#91 = AXIS2_PLACEMENT_3D ( 'NONE', #5815, #5088, #7888 ) ;
#92 = CARTESIAN_POINT ( 'NONE',  ( -39.00000000000000000, -7.000000000000000000, -2.399999999999995914 ) ) ;
#93 = EDGE_CURVE ( 'NONE', #192, #1802, #5753, .T. ) ;
#94 = LINE ( 'NONE', #2107, #6144 ) ;
#95 = EDGE_LOOP ( 'NONE', ( #4385, #8448, #6739 ) ) ;
#96 = ORIENTED_EDGE ( 'NONE', *, *, #5928, .T. ) ;
#97 = EDGE_CURVE ( 'NONE', #291, #2657, #5069, .T. ) ;
#98 = DIRECTION ( 'NONE',  ( 0.000000000000000000, 1.000000000000000000, -0.000000000000000000 ) ) ;
#99 = CARTESIAN_POINT ( 'NONE',  ( 48.97439505098418522, -6.798099027112980863, 2.859077819693148559 ) ) ;
#100 = VECTOR ( 'NONE', #2426, 1000.000000000000000 ) ;
#101 = LINE ( 'NONE', #5708, #1252 ) ;
#102 = EDGE_CURVE ( 'NONE', #2600, #1312, #7738, .T. ) ;
#103 = DIRECTION ( 'NONE',  ( 0.000000000000000000, -0.5000000000000003331, -0.8660254037844383745 ) ) ;
#104 = EDGE_LOOP ( 'NONE', ( #8707, #5918, #6360, #8016, #2967, #5449, #4420, #6603, #4608, #6588 ) ) ;
#105 = ORIENTED_EDGE ( 'NONE', *, *, #4626, .T. ) ;
#106 = EDGE_LOOP ( 'NONE', ( #7247, #2140, #693, #1111 ) ) ;
#107 = VECTOR ( 'NONE', #5194, 1000.000000000000000 ) ;
#108 = DIRECTION ( 'NONE',  ( 0.000000000000000000, 1.000000000000000000, -0.000000000000000000 ) ) ;
#109 = EDGE_CURVE ( 'NONE', #5823, #6725, #7782, .T. ) ;
#110 = CARTESIAN_POINT ( 'NONE',  ( -39.00000000000000000, 1.000000000000000888, -33.39999999999999147 ) ) ;
#111 = CARTESIAN_POINT ( 'NONE',  ( 28.99299377778699593, -11.61450784054170171, -40.19963074785071910 ) ) ;
#112 = DIRECTION ( 'NONE',  ( -1.000000000000000000, -0.000000000000000000, 2.832201593431519163E-15 ) ) ;
#113 = CIRCLE ( 'NONE', #7255, 1.000000000000000888 ) ;
#114 = EDGE_CURVE ( 'NONE', #7084, #6454, #2106, .T. ) ;
#115 = ORIENTED_EDGE ( 'NONE', *, *, #7, .F. ) ;
#116 = EDGE_LOOP ( 'NONE', ( #7401, #4393, #6916, #8285 ) ) ;
#117 = CARTESIAN_POINT ( 'NONE',  ( 37.34073728531475211, -5.898395861593646039, -34.39999999999999858 ) ) ;
#118 = ORIENTED_EDGE ( 'NONE', *, *, #3631, .F. ) ;
#119 = CARTESIAN_POINT ( 'NONE',  ( 47.99999999999999289, 17.00000000000000000, -20.39999999999999503 ) ) ;
#120 = ADVANCED_FACE ( 'NONE', ( #6336 ), #996, .T. ) ;
#121 = SURFACE_STYLE_FILL_AREA ( #5385 ) ;
#122 = DIRECTION ( 'NONE',  ( -1.000000000000000000, 0.000000000000000000, 0.000000000000000000 ) ) ;
#123 = VECTOR ( 'NONE', #3222, 1000.000000000000000 ) ;
#124 = DIRECTION ( 'NONE',  ( 0.000000000000000000, -1.000000000000000000, 0.000000000000000000 ) ) ;
#125 = CARTESIAN_POINT ( 'NONE',  ( 0.000000000000000000, 16.00000000000000000, -1.099999999999990763 ) ) ;
#126 = CARTESIAN_POINT ( 'NONE',  ( 49.00000000000016342, -7.000000000000000000, 16.60000000000000497 ) ) ;
#127 = VECTOR ( 'NONE', #1570, 1000.000000000000000 ) ;
#128 = ORIENTED_EDGE ( 'NONE', *, *, #2087, .F. ) ;
#129 = CARTESIAN_POINT ( 'NONE',  ( 48.99999999999999289, -6.729948651002884752, 36.60000000000000142 ) ) ;
#130 = ORIENTED_EDGE ( 'NONE', *, *, #1383, .T. ) ;
#131 = EDGE_LOOP ( 'NONE', ( #4603, #3721 ) ) ;
#132 = LINE ( 'NONE', #7477, #1741 ) ;
#133 =( BOUNDED_CURVE ( )  B_SPLINE_CURVE ( 3, ( #5274, #3922, #516, #3252 ),
 .UNSPECIFIED., .F., .T. ) 
 B_SPLINE_CURVE_WITH_KNOTS ( ( 4, 4 ),
 ( 3.141592653589786455, 4.712388980384689674 ),
 .UNSPECIFIED. ) 
 CURVE ( )  GEOMETRIC_REPRESENTATION_ITEM ( )  RATIONAL_B_SPLINE_CURVE ( ( 1.000000000000000000, 0.8047378541243634942, 0.8047378541243634942, 1.000000000000000000 ) ) 
 REPRESENTATION_ITEM ( '' )  );
#135 = VECTOR ( 'NONE', #5425, 1000.000000000000000 ) ;
#134 = CARTESIAN_POINT ( 'NONE',  ( 39.00000000000000000, 16.00000000000000000, -12.89999999999999503 ) ) ;
#136 = CARTESIAN_POINT ( 'NONE',  ( 46.99999999999941025, 0.8757386859688585101, 0.5056079660837465850 ) ) ;
#137 = CARTESIAN_POINT ( 'NONE',  ( 48.80409103039420415, -6.892072001326519981, -15.79141098771993867 ) ) ;
#138 = CIRCLE ( 'NONE', #1140, 1.800000000000002931 ) ;
#139 = ORIENTED_EDGE ( 'NONE', *, *, #622, .T. ) ;
#140 = ORIENTED_EDGE ( 'NONE', *, *, #3382, .T. ) ;
#141 = CYLINDRICAL_SURFACE ( 'NONE', #875, 1.000000000000000888 ) ;
#142 = LINE ( 'NONE', #5624, #6597 ) ;
#143 = EDGE_CURVE ( 'NONE', #4580, #517, #4525, .T. ) ;
#144 = VECTOR ( 'NONE', #42, 1000.000000000000000 ) ;
#145 = DIRECTION ( 'NONE',  ( -0.000000000000000000, -1.000000000000000000, 0.000000000000000000 ) ) ;
#146 = CARTESIAN_POINT ( 'NONE',  ( 39.00000000000000000, -10.93827373350304377, 29.10000000000000142 ) ) ;
#147 = ORIENTED_EDGE ( 'NONE', *, *, #114, .F. ) ;
#148 = VERTEX_POINT ( 'NONE', #4478 ) ;
#149 = VERTEX_POINT ( 'NONE', #4612 ) ;
#150 = VECTOR ( 'NONE', #6761, 1000.000000000000000 ) ;
#151 = DIRECTION ( 'NONE',  ( 0.000000000000000000, 1.000000000000000000, -0.000000000000000000 ) ) ;
#152 = DIRECTION ( 'NONE',  ( -1.000000000000000000, 0.000000000000000000, -8.587739980083207367E-17 ) ) ;
#153 = ADVANCED_FACE ( 'NONE', ( #7826 ), #3902, .T. ) ;
#154 = CARTESIAN_POINT ( 'NONE',  ( 0.000000000000000000, 17.00000000000000000, -34.39999999999999147 ) ) ;
#155 = CIRCLE ( 'NONE', #5166, 1.000000000000000888 ) ;
#156 = CARTESIAN_POINT ( 'NONE',  ( 0.000000000000000000, -12.00000000000000000, 0.000000000000000000 ) ) ;
#157 = VECTOR ( 'NONE', #2331, 1000.000000000000000 ) ;
#158 = ORIENTED_EDGE ( 'NONE', *, *, #495, .T. ) ;
#159 = VERTEX_POINT ( 'NONE', #7872 ) ;
#160 = CARTESIAN_POINT ( 'NONE',  ( 37.21791764384300194, -5.601102812123182950, -34.39999999999999147 ) ) ;
#161 = ORIENTED_EDGE ( 'NONE', *, *, #6516, .T. ) ;
#162 = CARTESIAN_POINT ( 'NONE',  ( -42.49999999999990763, 17.00000000000000000, -34.39999999999999147 ) ) ;
#163 = CARTESIAN_POINT ( 'NONE',  ( -38.73355480766124970, -6.992411399801320648, 3.572897461861947122 ) ) ;
#164 = TOROIDAL_SURFACE ( 'NONE', #5895, 2.800000000000000266, 1.000000000000000000 ) ;
#165 = CARTESIAN_POINT ( 'NONE',  ( -38.00000000000000000, -6.729948651002884752, 21.60000000000000142 ) ) ;
#166 = VECTOR ( 'NONE', #6730, 1000.000000000000000 ) ;
#167 = DIRECTION ( 'NONE',  ( -1.000000000000000000, -0.000000000000000000, 2.832201593431520740E-15 ) ) ;
#168 = EDGE_CURVE ( 'NONE', #3821, #1509, #5298, .T. ) ;
#169 = ADVANCED_FACE ( 'NONE', ( #8002 ), #7210, .T. ) ;
#170 = DIRECTION ( 'NONE',  ( 2.887905366413996165E-15, 0.000000000000000000, 1.000000000000000000 ) ) ;
#171 = CARTESIAN_POINT ( 'NONE',  ( 48.58578643762689353, -11.99999999999999467, 22.60000000000000142 ) ) ;
#172 = AXIS2_PLACEMENT_3D ( 'NONE', #6928, #4068, #5467 ) ;
#173 = ORIENTED_EDGE ( 'NONE', *, *, #7596, .T. ) ;
#174 = CARTESIAN_POINT ( 'NONE',  ( 38.12295160045671594, -6.861896202518604326, 22.09734733341209179 ) ) ;
#175 = EDGE_LOOP ( 'NONE', ( #7637, #4820, #5966, #2889 ) ) ;
#176 = DIRECTION ( 'NONE',  ( 1.000000000000000000, -0.000000000000000000, -8.587739980083207367E-17 ) ) ;
#177 = ORIENTED_EDGE ( 'NONE', *, *, #8199, .F. ) ;
#178 = CARTESIAN_POINT ( 'NONE',  ( -47.99999999999999289, -11.00000000000000000, -4.122115190439939142E-15 ) ) ;
#179 = CARTESIAN_POINT ( 'NONE',  ( -39.00000000000000000, -11.00000000000000000, 0.000000000000000000 ) ) ;
#180 = LINE ( 'NONE', #4201, #4395 ) ;
#181 = CARTESIAN_POINT ( 'NONE',  ( -46.99999999999944578, 6.854551732809569309, 12.65000000000005720 ) ) ;
#182 = DIRECTION ( 'NONE',  ( 1.000000000000000000, 0.000000000000000000, 0.000000000000000000 ) ) ;
#183 = ORIENTED_EDGE ( 'NONE', *, *, #3244, .T. ) ;
#184 = ORIENTED_EDGE ( 'NONE', *, *, #5733, .T. ) ;
#185 = DIRECTION ( 'NONE',  ( 0.000000000000000000, 0.000000000000000000, 1.000000000000000000 ) ) ;
#186 = CARTESIAN_POINT ( 'NONE',  ( -46.99999999999944578, 6.854551732809569309, 12.65000000000005720 ) ) ;
#187 = B_SPLINE_CURVE_WITH_KNOTS ( 'NONE', 3,
 ( #4010, #4630, #1995, #4056, #513, #6662, #3297, #8688, #6042, #3871 ),
 .UNSPECIFIED., .F., .F.,
 ( 4, 2, 2, 2, 4 ),
 ( 0.000000000000000000, 0.0003975010360984236493, 0.0007950020721968472986, 0.001192503108295270894, 0.001590004144393694597 ),
 .UNSPECIFIED. ) ;
#188 = DIRECTION ( 'NONE',  ( -1.000000000000000000, 0.000000000000000000, 0.000000000000000000 ) ) ;
#189 = AXIS2_PLACEMENT_3D ( 'NONE', #8058, #6790, #6869 ) ;
#190 = DIRECTION ( 'NONE',  ( -2.832201593431520740E-15, 0.000000000000000000, 1.000000000000000000 ) ) ;
#191 = ORIENTED_EDGE ( 'NONE', *, *, #168, .F. ) ;
#192 = VERTEX_POINT ( 'NONE', #5929 ) ;
#193 = VERTEX_POINT ( 'NONE', #2562 ) ;
#194 = SPHERICAL_SURFACE ( 'NONE', #3935, 1.000000000000000000 ) ;
#195 = CYLINDRICAL_SURFACE ( 'NONE', #1065, 1.000000000000000888 ) ;
#196 = EDGE_CURVE ( 'NONE', #3675, #7877, #1800, .T. ) ;
#197 = AXIS2_PLACEMENT_3D ( 'NONE', #6399, #4455, #2488 ) ;
#198 = LINE ( 'NONE', #7047, #4023 ) ;
#199 = FACE_OUTER_BOUND ( 'NONE', #1255, .T. ) ;
#200 = VERTEX_POINT ( 'NONE', #6554 ) ;
#201 = VERTEX_POINT ( 'NONE', #5839 ) ;
#202 = AXIS2_PLACEMENT_3D ( 'NONE', #1847, #3996, #1807 ) ;
#203 = FACE_OUTER_BOUND ( 'NONE', #6203, .T. ) ;
#204 = EDGE_CURVE ( 'NONE', #3774, #2725, #5886, .T. ) ;
#205 = ORIENTED_EDGE ( 'NONE', *, *, #7400, .T. ) ;
#206 = DIRECTION ( 'NONE',  ( -0.000000000000000000, -1.000000000000000000, -0.000000000000000000 ) ) ;
#207 = DIRECTION ( 'NONE',  ( 0.000000000000000000, 0.000000000000000000, -1.000000000000000000 ) ) ;
#208 = LINE ( 'NONE', #3483, #1669 ) ;
#209 = DIRECTION ( 'NONE',  ( -1.000000000000000000, 0.000000000000000000, 0.000000000000000000 ) ) ;
#210 = PLANE ( 'NONE',  #2607 ) ;
#211 = AXIS2_PLACEMENT_3D ( 'NONE', #7277, #7850, #1780 ) ;
#212 = DIRECTION ( 'NONE',  ( -1.000000000000000000, 0.000000000000000000, 0.000000000000000000 ) ) ;
#213 = ORIENTED_EDGE ( 'NONE', *, *, #7847, .T. ) ;
#214 = DIRECTION ( 'NONE',  ( 0.000000000000000000, 0.000000000000000000, -1.000000000000000000 ) ) ;
#215 = EDGE_CURVE ( 'NONE', #6538, #7776, #2537, .T. ) ;
#216 = VECTOR ( 'NONE', #8237, 1000.000000000000000 ) ;
#217 = ORIENTED_EDGE ( 'NONE', *, *, #8727, .F. ) ;
#218 = CARTESIAN_POINT ( 'NONE',  ( 47.99999999999999289, 8.499999999999687361, -29.49999999999999645 ) ) ;
#219 = ORIENTED_EDGE ( 'NONE', *, *, #4476, .T. ) ;
#220 = DIRECTION ( 'NONE',  ( -1.000000000000000000, -0.000000000000000000, -0.000000000000000000 ) ) ;
#221 = FACE_OUTER_BOUND ( 'NONE', #8061, .T. ) ;
#222 = CARTESIAN_POINT ( 'NONE',  ( 0.000000000000000000, 0.000000000000000000, 0.000000000000000000 ) ) ;
#223 = VECTOR ( 'NONE', #7940, 1000.000000000000000 ) ;
#224 = CARTESIAN_POINT ( 'NONE',  ( -39.00000000000000000, 17.00000000000000000, -24.59999999999999076 ) ) ;
#225 = CARTESIAN_POINT ( 'NONE',  ( -39.00000000000000000, -7.000000000000000000, -21.39999999999999503 ) ) ;
#226 = EDGE_CURVE ( 'NONE', #1836, #291, #4993, .T. ) ;
#227 = DIRECTION ( 'NONE',  ( 0.000000000000000000, 0.000000000000000000, 1.000000000000000000 ) ) ;
#228 = VERTEX_POINT ( 'NONE', #8577 ) ;
#229 = ORIENTED_EDGE ( 'NONE', *, *, #768, .F. ) ;
#230 = ADVANCED_FACE ( 'NONE', ( #5205 ), #4518, .F. ) ;
#232 = LINE ( 'NONE', #4296, #2154 ) ;
#231 = CIRCLE ( 'NONE', #3385, 2.799999999999999378 ) ;
#233 = PLANE ( 'NONE',  #1305 ) ;
#234 = CARTESIAN_POINT ( 'NONE',  ( 49.00000000000016342, -12.00000000000000000, 35.60000000000000142 ) ) ;
#235 = DIRECTION ( 'NONE',  ( 1.000000000000000000, 0.000000000000000000, -2.832201593431520740E-15 ) ) ;
#236 = EDGE_LOOP ( 'NONE', ( #6179, #6271, #1259, #4429 ) ) ;
#237 = ORIENTED_EDGE ( 'NONE', *, *, #4147, .F. ) ;
#238 = ORIENTED_EDGE ( 'NONE', *, *, #5633, .T. ) ;
#239 = DIRECTION ( 'NONE',  ( -2.923439740946800794E-30, -1.000000000000000000, -1.012304549500155120E-15 ) ) ;
#240 = LINE ( 'NONE', #5170, #5791 ) ;
#241 = DIRECTION ( 'NONE',  ( 1.051694827851865425E-32, 1.000000000000000000, 1.224646799147353207E-16 ) ) ;
#242 = DIRECTION ( 'NONE',  ( 0.000000000000000000, 1.000000000000000000, -0.000000000000000000 ) ) ;
#243 = ORIENTED_EDGE ( 'NONE', *, *, #4055, .F. ) ;
#244 = ORIENTED_EDGE ( 'NONE', *, *, #6911, .F. ) ;
#245 = CARTESIAN_POINT ( 'NONE',  ( -38.00000000000000000, -12.00000000000000000, 2.600000000000005862 ) ) ;
#246 = ORIENTED_EDGE ( 'NONE', *, *, #3412, .F. ) ;
#247 = DIRECTION ( 'NONE',  ( 1.000000000000000000, 0.000000000000000000, 0.000000000000000000 ) ) ;
#248 = LINE ( 'NONE', #5770, #7199 ) ;
#249 = CARTESIAN_POINT ( 'NONE',  ( -47.99999999999999289, -10.93827373350304377, 29.10000000000000142 ) ) ;
#250 = CARTESIAN_POINT ( 'NONE',  ( 48.99999999999999289, -6.729948651002884752, 21.60000000000000142 ) ) ;
#251 = FACE_BOUND ( 'NONE', #8527, .T. ) ;
#252 = AXIS2_PLACEMENT_3D ( 'NONE', #5379, #6101, #3262 ) ;
#253 = EDGE_CURVE ( 'NONE', #3543, #4442, #5549, .T. ) ;
#254 = FACE_OUTER_BOUND ( 'NONE', #7482, .T. ) ;
#255 = EDGE_CURVE ( 'NONE', #1609, #5362, #1678, .T. ) ;
#256 = EDGE_LOOP ( 'NONE', ( #3839, #8762, #509, #3653 ) ) ;
#257 = CARTESIAN_POINT ( 'NONE',  ( -38.00000000000000000, 6.500000000000000000, 39.39999999999999858 ) ) ;
#258 = CIRCLE ( 'NONE', #2836, 7.599999999999997868 ) ;
#259 = VERTEX_POINT ( 'NONE', #2515 ) ;
#260 = PLANE ( 'NONE',  #5090 ) ;
#261 = ORIENTED_EDGE ( 'NONE', *, *, #2476, .T. ) ;
#262 = DIRECTION ( 'NONE',  ( -1.000000000000000000, 0.000000000000000000, -8.587739980083207367E-17 ) ) ;
#263 = LINE ( 'NONE', #7769, #7168 ) ;
#264 = EDGE_CURVE ( 'NONE', #5581, #5812, #5249, .T. ) ;
#265 = DIRECTION ( 'NONE',  ( -1.000000000000000000, 0.000000000000000000, -8.587739980083207367E-17 ) ) ;
#266 = AXIS2_PLACEMENT_3D ( 'NONE', #7693, #3550, #4254 ) ;
#267 = DIRECTION ( 'NONE',  ( 1.000000000000000000, -0.000000000000000000, 8.587739980083207367E-17 ) ) ;
#268 = FACE_OUTER_BOUND ( 'NONE', #381, .T. ) ;
#269 = CARTESIAN_POINT ( 'NONE',  ( -39.00000000000000000, 0.000000000000000000, 16.60000000000000497 ) ) ;
#270 = ORIENTED_EDGE ( 'NONE', *, *, #8255, .F. ) ;
#271 = ORIENTED_EDGE ( 'NONE', *, *, #3684, .F. ) ;
#272 = CIRCLE ( 'NONE', #3705, 1.000000000000000000 ) ;
#273 = CARTESIAN_POINT ( 'NONE',  ( -48.99999999999999289, -11.00000000000000000, -16.39999999999999503 ) ) ;
#274 = CARTESIAN_POINT ( 'NONE',  ( 38.00000000000000000, 17.00000000000000000, 33.40000000000000568 ) ) ;
#275 = EDGE_CURVE ( 'NONE', #3128, #8107, #2380, .T. ) ;
#276 = DIRECTION ( 'NONE',  ( 0.000000000000000000, 0.000000000000000000, -1.000000000000000000 ) ) ;
#277 = VECTOR ( 'NONE', #1595, 1000.000000000000000 ) ;
#278 = LINE ( 'NONE', #3596, #839 ) ;
#279 = ORIENTED_EDGE ( 'NONE', *, *, #7328, .T. ) ;
#280 = ORIENTED_EDGE ( 'NONE', *, *, #3030, .T. ) ;
#281 = CARTESIAN_POINT ( 'NONE',  ( -6.949874371066201206, -11.00000000000000000, -40.39999999999997016 ) ) ;
#282 = CARTESIAN_POINT ( 'NONE',  ( -46.99999999999944578, 8.323674158265121973E-14, 12.65000000000009983 ) ) ;
#283 = AXIS2_PLACEMENT_3D ( 'NONE', #5745, #2910, #182 ) ;
#284 = CARTESIAN_POINT ( 'NONE',  ( 47.99999999999999289, 8.500000000000000000, 12.70000000000005613 ) ) ;
#285 = DIRECTION ( 'NONE',  ( -1.000000000000000000, 0.000000000000000000, -8.587739980083207367E-17 ) ) ;
#286 = B_SPLINE_CURVE_WITH_KNOTS ( 'NONE', 3,
 ( #892, #5006, #1070, #7324, #6626, #436, #7153, #1206, #7985, #1782 ),
 .UNSPECIFIED., .F., .F.,
 ( 4, 2, 2, 2, 4 ),
 ( 0.000000000000000000, 0.0003975010360984237035, 0.0007950020721968474070, 0.001192503108295271111, 0.001590004144393694814 ),
 .UNSPECIFIED. ) ;
#287 = EDGE_LOOP ( 'NONE', ( #5594, #918, #3191 ) ) ;
#288 = AXIS2_PLACEMENT_3D ( 'NONE', #5368, #3166, #429 ) ;
#289 = ORIENTED_EDGE ( 'NONE', *, *, #3988, .F. ) ;
#290 = DIRECTION ( 'NONE',  ( 0.000000000000000000, -1.000000000000000000, 0.000000000000000000 ) ) ;
#291 = VERTEX_POINT ( 'NONE', #1044 ) ;
#292 = LINE ( 'NONE', #5725, #2928 ) ;
#293 = DIRECTION ( 'NONE',  ( 0.000000000000000000, 0.000000000000000000, -1.000000000000000000 ) ) ;
#294 = DIRECTION ( 'NONE',  ( -1.000000000000000000, 0.000000000000000000, 0.000000000000000000 ) ) ;
#296 = CIRCLE ( 'NONE', #3013, 1.000000000000000888 ) ;
#295 = FACE_BOUND ( 'NONE', #5800, .T. ) ;
#297 = CYLINDRICAL_SURFACE ( 'NONE', #1832, 1.799999999999999600 ) ;
#298 = ORIENTED_EDGE ( 'NONE', *, *, #4467, .F. ) ;
#299 = AXIS2_PLACEMENT_3D ( 'NONE', #6446, #7059, #1020 ) ;
#300 = DIRECTION ( 'NONE',  ( 2.832201593431520740E-15, 0.000000000000000000, 1.000000000000000000 ) ) ;
#301 = EDGE_CURVE ( 'NONE', #3793, #8394, #3769, .T. ) ;
#302 = EDGE_LOOP ( 'NONE', ( #5452, #3564, #5768, #7739 ) ) ;
#303 = LINE ( 'NONE', #5735, #4938 ) ;
#304 = ORIENTED_EDGE ( 'NONE', *, *, #2371, .T. ) ;
#305 = CARTESIAN_POINT ( 'NONE',  ( -38.00000000000000000, 6.500000000000000000, 33.40000000000000568 ) ) ;
#306 = EDGE_CURVE ( 'NONE', #652, #7517, #3098, .T. ) ;
#307 = LINE ( 'NONE', #3712, #6748 ) ;
#309 = AXIS2_PLACEMENT_3D ( 'NONE', #1734, #4459, #5225 ) ;
#308 = DIRECTION ( 'NONE',  ( -0.000000000000000000, 1.000000000000000000, -0.000000000000000000 ) ) ;
#310 = VECTOR ( 'NONE', #4714, 1000.000000000000000 ) ;
#311 = DIRECTION ( 'NONE',  ( -1.000000000000000000, 0.000000000000000000, -8.587739980083207367E-17 ) ) ;
#312 = CARTESIAN_POINT ( 'NONE',  ( -38.37849695115911430, -6.942837520467273649, -21.19415170547567584 ) ) ;
#313 = DIRECTION ( 'NONE',  ( 1.000000000000000000, 0.000000000000000000, 0.000000000000000000 ) ) ;
#314 = ORIENTED_EDGE ( 'NONE', *, *, #7419, .T. ) ;
#315 = ADVANCED_FACE ( 'NONE', ( #5162 ), #8222, .T. ) ;
#316 = EDGE_LOOP ( 'NONE', ( #484, #217, #3376, #5835 ) ) ;
#317 = ORIENTED_EDGE ( 'NONE', *, *, #1095, .T. ) ;
#318 = CARTESIAN_POINT ( 'NONE',  ( -38.00000000000000000, 0.000000000000000000, 9.600000000000004974 ) ) ;
#319 = LINE ( 'NONE', #3679, #7160 ) ;
#320 = CARTESIAN_POINT ( 'NONE',  ( 49.00000000000010658, 8.499999999999843681, -5.199999999999973532 ) ) ;
#321 = CARTESIAN_POINT ( 'NONE',  ( 38.41421356237309226, -5.787831549089306761E-16, -11.89999999999999858 ) ) ;
#322 = VERTEX_POINT ( 'NONE', #5344 ) ;
#323 = EDGE_CURVE ( 'NONE', #8038, #6702, #6688, .T. ) ;
#324 = ORIENTED_EDGE ( 'NONE', *, *, #1077, .F. ) ;
#325 = PLANE ( 'NONE',  #7356 ) ;
#326 = LINE ( 'NONE', #1049, #7204 ) ;
#327 = EDGE_CURVE ( 'NONE', #8732, #6116, #6840, .T. ) ;
#328 = LINE ( 'NONE', #5171, #4615 ) ;
#329 = VECTOR ( 'NONE', #7444, 1000.000000000000000 ) ;
#330 = DIRECTION ( 'NONE',  ( 0.000000000000000000, -1.000000000000000000, 0.000000000000000000 ) ) ;
#331 = ORIENTED_EDGE ( 'NONE', *, *, #1851, .T. ) ;
#332 = ORIENTED_EDGE ( 'NONE', *, *, #440, .F. ) ;
#333 = CARTESIAN_POINT ( 'NONE',  ( 48.87702908982719663, -6.861905069363697152, 17.10261985600923396 ) ) ;
#334 = EDGE_CURVE ( 'NONE', #2377, #7663, #4674, .T. ) ;
#335 = ORIENTED_EDGE ( 'NONE', *, *, #8047, .T. ) ;
#336 = DIRECTION ( 'NONE',  ( 0.000000000000000000, 1.000000000000000000, 0.000000000000000000 ) ) ;
#338 = DIRECTION ( 'NONE',  ( -2.832201593431520740E-15, 0.000000000000000000, 1.000000000000000000 ) ) ;
#337 = VECTOR ( 'NONE', #3072, 1000.000000000000000 ) ;
#339 = LINE ( 'NONE', #2532, #7230 ) ;
#340 = ADVANCED_FACE ( 'NONE', ( #2105 ), #6156, .F. ) ;
#341 = DIRECTION ( 'NONE',  ( 0.000000000000000000, 0.000000000000000000, 1.000000000000000000 ) ) ;
#342 = DIRECTION ( 'NONE',  ( -5.782411586589377360E-16, -0.000000000000000000, -1.000000000000000000 ) ) ;
#343 = VECTOR ( 'NONE', #4309, 1000.000000000000000 ) ;
#344 = EDGE_LOOP ( 'NONE', ( #6375, #4287, #5792, #3167 ) ) ;
#345 = CARTESIAN_POINT ( 'NONE',  ( -38.04105077752276287, -6.018912120702876400, -34.39999999999999858 ) ) ;
#346 = LINE ( 'NONE', #4461, #7502 ) ;
#347 = ORIENTED_EDGE ( 'NONE', *, *, #3210, .F. ) ;
#348 = CARTESIAN_POINT ( 'NONE',  ( -48.99999999999999289, -11.00000000000000000, -1.399999999999995914 ) ) ;
#349 = ORIENTED_EDGE ( 'NONE', *, *, #3295, .F. ) ;
#350 = CARTESIAN_POINT ( 'NONE',  ( 0.000000000000000000, 0.000000000000000000, 20.40000000000000924 ) ) ;
#351 = AXIS2_PLACEMENT_3D ( 'NONE', #4595, #3926, #6715 ) ;
#352 = CARTESIAN_POINT ( 'NONE',  ( -43.99999999999941025, 16.99999999999984723, -1.269842804627403968E-13 ) ) ;
#353 = CARTESIAN_POINT ( 'NONE',  ( -48.00000000000000000, 47.00000000000000000, 40.39999999999999858 ) ) ;
#354 = EDGE_CURVE ( 'NONE', #2930, #4544, #6826, .T. ) ;
#355 = DIRECTION ( 'NONE',  ( 0.000000000000000000, -1.000000000000000000, 2.213937303402119807E-14 ) ) ;
#356 = VECTOR ( 'NONE', #501, 1000.000000000000000 ) ;
#357 = CARTESIAN_POINT ( 'NONE',  ( 38.00000000000000000, -11.00000000000000000, 0.000000000000000000 ) ) ;
#358 = CYLINDRICAL_SURFACE ( 'NONE', #5729, 1.000000000000000888 ) ;
#359 = ORIENTED_EDGE ( 'NONE', *, *, #8572, .F. ) ;
#360 = ORIENTED_EDGE ( 'NONE', *, *, #984, .T. ) ;
#361 = ORIENTED_EDGE ( 'NONE', *, *, #5527, .F. ) ;
#362 = DIRECTION ( 'NONE',  ( 0.000000000000000000, 1.000000000000000000, 0.000000000000000000 ) ) ;
#363 = LINE ( 'NONE', #3096, #11 ) ;
#364 = VECTOR ( 'NONE', #5512, 1000.000000000000000 ) ;
#365 = EDGE_CURVE ( 'NONE', #6264, #846, #4038, .T. ) ;
#366 =( BOUNDED_CURVE ( )  B_SPLINE_CURVE ( 3, ( #5259, #5173, #5309, #5984 ),
 .UNSPECIFIED., .F., .T. ) 
 B_SPLINE_CURVE_WITH_KNOTS ( ( 4, 4 ),
 ( 3.141592653589793116, 4.712388980384689674 ),
 .UNSPECIFIED. ) 
 CURVE ( )  GEOMETRIC_REPRESENTATION_ITEM ( )  RATIONAL_B_SPLINE_CURVE ( ( 1.000000000000000000, 0.8047378541243649375, 0.8047378541243649375, 1.000000000000000000 ) ) 
 REPRESENTATION_ITEM ( '' )  );
#367 = DIRECTION ( 'NONE',  ( 2.500999411039927249E-15, 0.5000000000000003331, 0.8660254037844383745 ) ) ;
#368 = DIRECTION ( 'NONE',  ( -1.000000000000000000, -0.000000000000000000, 2.832201593431519163E-15 ) ) ;
#369 = EDGE_CURVE ( 'NONE', #8203, #3666, #7559, .T. ) ;
#370 = VERTEX_POINT ( 'NONE', #7479 ) ;
#371 = AXIS2_PLACEMENT_3D ( 'NONE', #614, #5456, #5503 ) ;
#372 = ORIENTED_EDGE ( 'NONE', *, *, #3496, .F. ) ;
#373 = DIRECTION ( 'NONE',  ( 8.587739980083206135E-17, 0.000000000000000000, 1.000000000000000000 ) ) ;
#374 = CARTESIAN_POINT ( 'NONE',  ( -37.99999999999996447, 7.500000000000000000, 39.39999999999999858 ) ) ;
#375 = FACE_OUTER_BOUND ( 'NONE', #555, .T. ) ;
#376 = ADVANCED_FACE ( 'NONE', ( #1403 ), #4122, .F. ) ;
#377 = DIRECTION ( 'NONE',  ( -1.000000000000000000, 0.000000000000000000, 0.000000000000000000 ) ) ;
#378 = EDGE_LOOP ( 'NONE', ( #1854, #2035, #4848, #3660 ) ) ;
#379 = ORIENTED_EDGE ( 'NONE', *, *, #8400, .F. ) ;
#380 = CARTESIAN_POINT ( 'NONE',  ( -38.00000000000000000, -6.729948651002884752, 21.60000000000000142 ) ) ;
#381 = EDGE_LOOP ( 'NONE', ( #6055, #6338, #8625 ) ) ;
#382 = CARTESIAN_POINT ( 'NONE',  ( -38.00000000000000000, -6.729948651002884752, -16.39999999999999503 ) ) ;
#383 = DIRECTION ( 'NONE',  ( -2.500999411039927249E-15, 0.5000000000000003331, 0.8660254037844383745 ) ) ;
#384 = CARTESIAN_POINT ( 'NONE',  ( -47.99999999999999289, 0.000000000000000000, -20.39999999999999503 ) ) ;
#385 = EDGE_CURVE ( 'NONE', #6422, #7678, #3460, .T. ) ;
#386 = CARTESIAN_POINT ( 'NONE',  ( -38.00000000000000000, -12.00000000000000000, -16.39999999999999503 ) ) ;
#387 = AXIS2_PLACEMENT_3D ( 'NONE', #2654, #1978, #4705 ) ;
#388 = ORIENTED_EDGE ( 'NONE', *, *, #5468, .T. ) ;
#389 = CARTESIAN_POINT ( 'NONE',  ( 38.37823957209594994, -6.090941464674195061, -34.02166190814039481 ) ) ;
#390 = CARTESIAN_POINT ( 'NONE',  ( 48.87702908982719663, -6.861905069363698040, 36.10261985600921975 ) ) ;
#391 = ORIENTED_EDGE ( 'NONE', *, *, #3043, .F. ) ;
#392 = CARTESIAN_POINT ( 'NONE',  ( 49.00000000000016342, -12.00000000000000000, 3.600000000000005862 ) ) ;
#393 = TOROIDAL_SURFACE ( 'NONE', #7540, 2.000000000000000000, 1.000000000000000000 ) ;
#394 = ORIENTED_EDGE ( 'NONE', *, *, #1361, .T. ) ;
#395 = CARTESIAN_POINT ( 'NONE',  ( -46.99999999999938183, 6.854551732809412101, -9.849999999999932143 ) ) ;
#396 = CARTESIAN_POINT ( 'NONE',  ( 37.98832147000180726, -6.822215651071773301, -34.39999999999999147 ) ) ;
#397 = EDGE_CURVE ( 'NONE', #2377, #604, #3946, .T. ) ;
#398 = CARTESIAN_POINT ( 'NONE',  ( 49.00000000000002842, 8.499999999999687361, -29.50000000000000000 ) ) ;
#399 = VECTOR ( 'NONE', #5754, 1000.000000000000000 ) ;
#400 = ORIENTED_EDGE ( 'NONE', *, *, #659, .T. ) ;
#401 = CYLINDRICAL_SURFACE ( 'NONE', #3558, 1.799999999999996048 ) ;
#402 = CYLINDRICAL_SURFACE ( 'NONE', #6870, 1.000000000000000888 ) ;
#403 = ORIENTED_EDGE ( 'NONE', *, *, #8117, .T. ) ;
#404 = ORIENTED_EDGE ( 'NONE', *, *, #1964, .F. ) ;
#405 = CARTESIAN_POINT ( 'NONE',  ( -47.99999999999998579, 8.499999999999843681, -6.999999999999698019 ) ) ;
#406 = DIRECTION ( 'NONE',  ( 1.000000000000000000, 0.000000000000000000, 0.000000000000000000 ) ) ;
#407 = DIRECTION ( 'NONE',  ( -0.000000000000000000, -1.000000000000000000, -0.000000000000000000 ) ) ;
#408 = LINE ( 'NONE', #6517, #1130 ) ;
#409 = CIRCLE ( 'NONE', #5135, 8.599999999999996092 ) ;
#410 = VERTEX_POINT ( 'NONE', #1935 ) ;
#411 = ORIENTED_EDGE ( 'NONE', *, *, #1633, .F. ) ;
#412 = CARTESIAN_POINT ( 'NONE',  ( -39.00000000000000000, -12.00000000000000000, 22.60000000000000142 ) ) ;
#413 = DIRECTION ( 'NONE',  ( 1.416100796715777331E-15, 0.8660254037844350439, -0.5000000000000062172 ) ) ;
#414 = EDGE_CURVE ( 'NONE', #4877, #1458, #592, .T. ) ;
#415 = ADVANCED_FACE ( 'NONE', ( #6734 ), #3330, .T. ) ;
#416 = CARTESIAN_POINT ( 'NONE',  ( 47.99999999999999289, 17.00000000000000000, -34.39999999999999147 ) ) ;
#417 = VECTOR ( 'NONE', #6262, 1000.000000000000000 ) ;
#418 = DIRECTION ( 'NONE',  ( 1.000000000000000000, -0.000000000000000000, -0.000000000000000000 ) ) ;
#419 = ORIENTED_EDGE ( 'NONE', *, *, #5152, .T. ) ;
#420 = EDGE_LOOP ( 'NONE', ( #4499, #6527 ) ) ;
#421 = CARTESIAN_POINT ( 'NONE',  ( 42.49999999999967315, 16.00000000000000000, -12.89999999999999503 ) ) ;
#422 = EDGE_LOOP ( 'NONE', ( #5776, #2904, #8151, #3849 ) ) ;
#423 = VECTOR ( 'NONE', #8751, 1000.000000000000000 ) ;
#424 = DIRECTION ( 'NONE',  ( -1.000000000000000000, 0.000000000000000000, 0.000000000000000000 ) ) ;
#425 = LINE ( 'NONE', #2353, #2336 ) ;
#426 = EDGE_CURVE ( 'NONE', #2069, #6678, #4237, .T. ) ;
#427 = LINE ( 'NONE', #2399, #2092 ) ;
#428 = CARTESIAN_POINT ( 'NONE',  ( 37.00000000000000000, -4.326919863076805761, -33.39999999999999147 ) ) ;
#429 = DIRECTION ( 'NONE',  ( 0.000000000000000000, 0.000000000000000000, 1.000000000000000000 ) ) ;
#430 = VECTOR ( 'NONE', #4730, 1000.000000000000000 ) ;
#431 = ORIENTED_EDGE ( 'NONE', *, *, #2241, .F. ) ;
#432 = DIRECTION ( 'NONE',  ( 0.000000000000000000, 1.000000000000000000, -0.000000000000000000 ) ) ;
#433 = ADVANCED_FACE ( 'NONE', ( #6943 ), #6371, .T. ) ;
#434 = AXIS2_PLACEMENT_3D ( 'NONE', #8576, #5342, #1931 ) ;
#435 = EDGE_CURVE ( 'NONE', #5219, #1755, #8516, .T. ) ;
#436 = CARTESIAN_POINT ( 'NONE',  ( -48.80411165113194727, -6.892064849482755662, 22.20856274136246000 ) ) ;
#437 = ORIENTED_EDGE ( 'NONE', *, *, #5994, .T. ) ;
#438 = CARTESIAN_POINT ( 'NONE',  ( 49.00000000000016342, 0.000000000000000000, 35.60000000000000142 ) ) ;
#439 = LINE ( 'NONE', #573, #4297 ) ;
#440 = EDGE_CURVE ( 'NONE', #8732, #3363, #2868, .T. ) ;
#441 = CARTESIAN_POINT ( 'NONE',  ( -39.00000000000000000, 17.00000000000000000, -12.89999999999999503 ) ) ;
#442 = CIRCLE ( 'NONE', #7021, 1.000000000000000888 ) ;
#443 = EDGE_LOOP ( 'NONE', ( #7379, #3454, #6135, #5664 ) ) ;
#444 = DIRECTION ( 'NONE',  ( 1.000000000000000000, 0.000000000000000000, 0.000000000000000000 ) ) ;
#445 = DIRECTION ( 'NONE',  ( -1.000000000000000000, 0.000000000000000000, 0.000000000000000000 ) ) ;
#446 = ORIENTED_EDGE ( 'NONE', *, *, #646, .F. ) ;
#447 = EDGE_CURVE ( 'NONE', #2805, #1293, #6280, .T. ) ;
#448 = ORIENTED_EDGE ( 'NONE', *, *, #8598, .F. ) ;
#449 = ADVANCED_FACE ( 'NONE', ( #2191 ), #7602, .T. ) ;
#450 = ORIENTED_EDGE ( 'NONE', *, *, #2707, .T. ) ;
#451 = CARTESIAN_POINT ( 'NONE',  ( 46.99999999999941025, 16.99999999999984723, -1.354808852430349488E-13 ) ) ;
#452 = VECTOR ( 'NONE', #7372, 1000.000000000000000 ) ;
#453 = PLANE ( 'NONE',  #8420 ) ;
#454 = ADVANCED_FACE ( 'NONE', ( #2954 ), #4163, .T. ) ;
#455 = CARTESIAN_POINT ( 'NONE',  ( -38.00000000000000000, -0.4142135623730955341, -1.685786437626895617 ) ) ;
#456 = CYLINDRICAL_SURFACE ( 'NONE', #7682, 1.000000000000000888 ) ;
#457 = ORIENTED_EDGE ( 'NONE', *, *, #2347, .F. ) ;
#458 = ORIENTED_EDGE ( 'NONE', *, *, #2314, .T. ) ;
#459 = LINE ( 'NONE', #3378, #356 ) ;
#460 = CARTESIAN_POINT ( 'NONE',  ( 46.99999999999939604, 6.854551732809460063, -4.149999999999932854 ) ) ;
#461 = DIRECTION ( 'NONE',  ( -1.000000000000000000, 0.000000000000000000, 0.000000000000000000 ) ) ;
#462 = DIRECTION ( 'NONE',  ( -1.000000000000000000, -0.000000000000000000, -0.000000000000000000 ) ) ;
#463 = DIRECTION ( 'NONE',  ( 0.000000000000000000, -1.000000000000000000, 0.000000000000000000 ) ) ;
#464 = ORIENTED_EDGE ( 'NONE', *, *, #1155, .F. ) ;
#465 = ORIENTED_EDGE ( 'NONE', *, *, #8269, .F. ) ;
#466 = CARTESIAN_POINT ( 'NONE',  ( 39.00000000000000000, 16.00000000000000000, 9.600000000000004974 ) ) ;
#467 = ORIENTED_EDGE ( 'NONE', *, *, #5652, .F. ) ;
#468 = PLANE ( 'NONE',  #8336 ) ;
#469 = DIRECTION ( 'NONE',  ( 1.000000000000000000, -0.000000000000000000, -8.587739980083207367E-17 ) ) ;
#470 = DIRECTION ( 'NONE',  ( -1.000000000000000000, -0.000000000000000000, -0.000000000000000000 ) ) ;
#471 = FACE_OUTER_BOUND ( 'NONE', #5655, .T. ) ;
#472 = CARTESIAN_POINT ( 'NONE',  ( 39.00000000000000000, -7.000000000000000000, 16.60000000000000497 ) ) ;
#473 = EDGE_CURVE ( 'NONE', #2026, #5990, #180, .T. ) ;
#474 = ORIENTED_EDGE ( 'NONE', *, *, #6780, .T. ) ;
#475 = VECTOR ( 'NONE', #3383, 1000.000000000000000 ) ;
#476 = CARTESIAN_POINT ( 'NONE',  ( 47.99999999999999289, -7.000000000000000000, -2.399999999999995914 ) ) ;
#477 = DIRECTION ( 'NONE',  ( -2.500999411039917388E-15, 0.5000000000000064393, 0.8660254037844348218 ) ) ;
#478 = EDGE_LOOP ( 'NONE', ( #5289, #6243, #4054, #7392 ) ) ;
#479 = DIRECTION ( 'NONE',  ( -8.587739980083207367E-17, 0.000000000000000000, -1.000000000000000000 ) ) ;
#480 = CARTESIAN_POINT ( 'NONE',  ( 38.83666642896621823, -7.289986440172332216, -34.39999999999999147 ) ) ;
#481 = VECTOR ( 'NONE', #7428, 1000.000000000000000 ) ;
#482 = EDGE_CURVE ( 'NONE', #6407, #2957, #1487, .T. ) ;
#483 = CARTESIAN_POINT ( 'NONE',  ( -48.99999999999999289, 16.00000000000000000, -39.39999999999997016 ) ) ;
#484 = ORIENTED_EDGE ( 'NONE', *, *, #835, .T. ) ;
#485 = FACE_OUTER_BOUND ( 'NONE', #6062, .T. ) ;
#486 = DIRECTION ( 'NONE',  ( -1.000000000000000000, 0.000000000000000000, 0.000000000000000000 ) ) ;
#487 = ORIENTED_EDGE ( 'NONE', *, *, #8715, .F. ) ;
#488 = VECTOR ( 'NONE', #8048, 1000.000000000000000 ) ;
#489 = ORIENTED_EDGE ( 'NONE', *, *, #2098, .T. ) ;
#490 = ORIENTED_EDGE ( 'NONE', *, *, #2500, .F. ) ;
#491 = DIRECTION ( 'NONE',  ( 0.000000000000000000, 0.000000000000000000, 1.000000000000000000 ) ) ;
#492 = CARTESIAN_POINT ( 'NONE',  ( -46.99999999999944578, 8.500000000000000000, 13.70000000000005969 ) ) ;
#493 = DIRECTION ( 'NONE',  ( -1.000000000000000000, -0.000000000000000000, -0.000000000000000000 ) ) ;
#494 = AXIS2_PLACEMENT_3D ( 'NONE', #2090, #8373, #4226 ) ;
#495 = EDGE_CURVE ( 'NONE', #6725, #1080, #5699, .T. ) ;
#496 = CARTESIAN_POINT ( 'NONE',  ( 39.00000000000000000, 16.00000000000000000, 21.40000000000000924 ) ) ;
#497 = DIRECTION ( 'NONE',  ( 0.000000000000000000, 0.000000000000000000, -1.000000000000000000 ) ) ;
#498 = ORIENTED_EDGE ( 'NONE', *, *, #2722, .F. ) ;
#499 = ADVANCED_FACE ( 'NONE', ( #810 ), #7671, .T. ) ;
#500 = VERTEX_POINT ( 'NONE', #5742 ) ;
#501 = DIRECTION ( 'NONE',  ( -1.000000000000000000, -0.000000000000000000, -0.000000000000000000 ) ) ;
#502 = CARTESIAN_POINT ( 'NONE',  ( -47.99999999999999289, 46.00000000000000000, 39.39999999999999858 ) ) ;
#503 = CARTESIAN_POINT ( 'NONE',  ( -39.00000000000000000, 17.00000000000000000, 17.60000000000000497 ) ) ;
#504 = DIRECTION ( 'NONE',  ( 1.000000000000000000, -0.000000000000000000, -8.587739980083207367E-17 ) ) ;
#505 = FACE_BOUND ( 'NONE', #6747, .T. ) ;
#506 = ADVANCED_FACE ( 'NONE', ( #8436 ), #2148, .F. ) ;
#507 = AXIS2_PLACEMENT_3D ( 'NONE', #4523, #1324, #8008 ) ;
#508 = VERTEX_POINT ( 'NONE', #2326 ) ;
#509 = ORIENTED_EDGE ( 'NONE', *, *, #4988, .F. ) ;
#510 = DIRECTION ( 'NONE',  ( -1.000000000000000000, 0.000000000000000000, -0.000000000000000000 ) ) ;
#511 = VERTEX_POINT ( 'NONE', #92 ) ;
#512 = CARTESIAN_POINT ( 'NONE',  ( -39.00000000000000000, -1.000000000000000000, 0.000000000000000000 ) ) ;
#513 = CARTESIAN_POINT ( 'NONE',  ( 38.37847741122794787, -6.942833506000133603, 16.80586283973937611 ) ) ;
#514 = PRODUCT_DEFINITION_FORMATION_WITH_SPECIFIED_SOURCE ( 'ANY', '', #1000, .NOT_KNOWN. ) ;
#515 = CARTESIAN_POINT ( 'NONE',  ( -43.99999999999938183, 6.854551732809412101, -9.849999999999923261 ) ) ;
#516 = CARTESIAN_POINT ( 'NONE',  ( 37.99999999999999289, 7.085786437626905965, 33.98578643762691343 ) ) ;
#517 = VERTEX_POINT ( 'NONE', #5013 ) ;
#518 = DIRECTION ( 'NONE',  ( 0.000000000000000000, -9.540979117872431131E-15, 1.000000000000000000 ) ) ;
#519 = CYLINDRICAL_SURFACE ( 'NONE', #7351, 1.000000000000000888 ) ;
#520 = DIRECTION ( 'NONE',  ( 0.000000000000000000, -0.4999999999999945044, 0.8660254037844418162 ) ) ;
#521 = ORIENTED_EDGE ( 'NONE', *, *, #1804, .F. ) ;
#522 = DIRECTION ( 'NONE',  ( -2.500999411039918177E-15, 0.5000000000000062172, 0.8660254037844350439 ) ) ;
#523 = EDGE_CURVE ( 'NONE', #631, #6116, #4967, .T. ) ;
#524 = CARTESIAN_POINT ( 'NONE',  ( 38.29131298561479468, -5.859642742548375693, -33.94167247898921147 ) ) ;
#525 = AXIS2_PLACEMENT_3D ( 'NONE', #496, #1086, #7957 ) ;
#526 = EDGE_CURVE ( 'NONE', #3465, #5311, #8304, .T. ) ;
#527 = CARTESIAN_POINT ( 'NONE',  ( 49.00000000000016342, 8.500000000000000000, 17.30000000000004334 ) ) ;
#528 = ORIENTED_EDGE ( 'NONE', *, *, #1042, .F. ) ;
#529 = CARTESIAN_POINT ( 'NONE',  ( 47.99999999999999289, 47.00000000000000000, 39.39999999999999858 ) ) ;
#530 = VECTOR ( 'NONE', #3594, 1000.000000000000000 ) ;
#531 = LINE ( 'NONE', #3092, #8701 ) ;
#532 = ORIENTED_EDGE ( 'NONE', *, *, #6456, .T. ) ;
#533 = ORIENTED_EDGE ( 'NONE', *, *, #5688, .T. ) ;
#534 = ORIENTED_EDGE ( 'NONE', *, *, #7847, .F. ) ;
#535 = DIRECTION ( 'NONE',  ( 2.832201593431519163E-15, -2.213937303402119807E-14, -1.000000000000000000 ) ) ;
#536 = EDGE_CURVE ( 'NONE', #6796, #990, #689, .T. ) ;
#537 = CYLINDRICAL_SURFACE ( 'NONE', #5312, 1.799999999999996048 ) ;
#538 = DIRECTION ( 'NONE',  ( 1.000000000000000000, 0.000000000000000000, -0.000000000000000000 ) ) ;
#539 = AXIS2_PLACEMENT_3D ( 'NONE', #398, #5874, #8565 ) ;
#540 = ADVANCED_FACE ( 'NONE', ( #3583 ), #2821, .T. ) ;
#541 = CARTESIAN_POINT ( 'NONE',  ( 0.000000000000000000, -11.00000000000000000, -40.39999999999997016 ) ) ;
#542 = DIRECTION ( 'NONE',  ( 8.587739980083207367E-17, 0.000000000000000000, 1.000000000000000000 ) ) ;
#543 = VERTEX_POINT ( 'NONE', #3632 ) ;
#544 = ORIENTED_EDGE ( 'NONE', *, *, #2199, .T. ) ;
#545 = VECTOR ( 'NONE', #842, 1000.000000000000000 ) ;
#546 = CARTESIAN_POINT ( 'NONE',  ( -49.00000000000000000, 47.00000000000000000, 37.39999999999999147 ) ) ;
#547 = CARTESIAN_POINT ( 'NONE',  ( 38.19588834886806694, -6.892064849482752997, -15.79143725863754000 ) ) ;
#548 = EDGE_CURVE ( 'NONE', #5239, #3664, #5569, .T. ) ;
#549 = PRODUCT_RELATED_PRODUCT_CATEGORY ( 'part', '', ( #1000 ) ) ;
#550 = LINE ( 'NONE', #7395, #3881 ) ;
#551 = CYLINDRICAL_SURFACE ( 'NONE', #5644, 1.000000000000000888 ) ;
#552 = CARTESIAN_POINT ( 'NONE',  ( 43.99999999999938893, 8.499999999999843681, -6.999999999999959144 ) ) ;
#553 = CIRCLE ( 'NONE', #6428, 10.00000000000000000 ) ;
#554 = CARTESIAN_POINT ( 'NONE',  ( 47.99999999999999289, 8.499999999999843681, -6.999999999999970690 ) ) ;
#555 = EDGE_LOOP ( 'NONE', ( #6820, #400, #858 ) ) ;
#556 = EDGE_LOOP ( 'NONE', ( #6899, #6784, #2931 ) ) ;
#557 = DIRECTION ( 'NONE',  ( 1.000000000000000000, -0.000000000000000000, 0.000000000000000000 ) ) ;
#558 = ORIENTED_EDGE ( 'NONE', *, *, #6127, .T. ) ;
#559 = DIRECTION ( 'NONE',  ( 0.000000000000000000, 0.5000000000000064393, 0.8660254037844348218 ) ) ;
#560 = CARTESIAN_POINT ( 'NONE',  ( -48.97440786391985057, -6.798086842032639687, -16.14096799440087437 ) ) ;
#561 = CARTESIAN_POINT ( 'NONE',  ( 48.99999999999999289, 8.499999999999843681, -6.999999999999970690 ) ) ;
#562 = VECTOR ( 'NONE', #1561, 1000.000000000000000 ) ;
#563 = ADVANCED_FACE ( 'NONE', ( #985 ), #3090, .T. ) ;
#564 = CYLINDRICAL_SURFACE ( 'NONE', #3464, 1.000000000000000888 ) ;
#565 = CARTESIAN_POINT ( 'NONE',  ( -48.00000000000000000, 8.499999999999687361, -32.29999999999972715 ) ) ;
#566 = AXIS2_PLACEMENT_3D ( 'NONE', #466, #5900, #1013 ) ;
#567 = VERTEX_POINT ( 'NONE', #3716 ) ;
#568 = CARTESIAN_POINT ( 'NONE',  ( 39.00000000000000000, 0.000000000000000000, 20.40000000000001634 ) ) ;
#569 = CARTESIAN_POINT ( 'NONE',  ( -39.00000000000000000, -1.000000000000000000, -33.39999999999999147 ) ) ;
#570 = CYLINDRICAL_SURFACE ( 'NONE', #7369, 1.000000000000000888 ) ;
#571 = VERTEX_POINT ( 'NONE', #1168 ) ;
#572 = PLANE ( 'NONE',  #5030 ) ;
#574 = VECTOR ( 'NONE', #4746, 1000.000000000000000 ) ;
#573 = CARTESIAN_POINT ( 'NONE',  ( 46.99999999999933209, -5.900142913566566808E-13, -26.64999999999976765 ) ) ;
#575 = DIRECTION ( 'NONE',  ( -2.832201593431519163E-15, -1.012304549500155120E-15, 1.000000000000000000 ) ) ;
#576 = ORIENTED_EDGE ( 'NONE', *, *, #2963, .T. ) ;
#577 = EDGE_CURVE ( 'NONE', #5155, #5359, #4243, .T. ) ;
#578 = CARTESIAN_POINT ( 'NONE',  ( -47.99999999999999289, 0.000000000000000000, 22.60000000000000142 ) ) ;
#579 = AXIS2_PLACEMENT_3D ( 'NONE', #5481, #5432, #8261 ) ;
#580 = VECTOR ( 'NONE', #8646, 1000.000000000000000 ) ;
#581 = CARTESIAN_POINT ( 'NONE',  ( -38.00000000000000000, -1.000000000000000000, -12.89999999999999503 ) ) ;
#582 = ORIENTED_EDGE ( 'NONE', *, *, #2707, .F. ) ;
#583 = CARTESIAN_POINT ( 'NONE',  ( 0.000000000000000000, -12.00000000000000000, 0.000000000000000000 ) ) ;
#584 = ORIENTED_EDGE ( 'NONE', *, *, #6354, .T. ) ;
#585 = EDGE_CURVE ( 'NONE', #867, #8192, #7944, .T. ) ;
#586 = ORIENTED_EDGE ( 'NONE', *, *, #5747, .T. ) ;
#587 = CARTESIAN_POINT ( 'NONE',  ( 39.00000000000000000, 16.00000000000000000, -12.89999999999999503 ) ) ;
#588 = DIRECTION ( 'NONE',  ( -1.000000000000000000, -0.000000000000000000, 2.832201593431519163E-15 ) ) ;
#589 = CARTESIAN_POINT ( 'NONE',  ( 39.00000000000000000, 16.00000000000000000, 21.40000000000000924 ) ) ;
#590 = TOROIDAL_SURFACE ( 'NONE', #579, 2.000000000000000000, 1.000000000000000000 ) ;
#591 = AXIS2_PLACEMENT_3D ( 'NONE', #6204, #8227, #5442 ) ;
#592 = LINE ( 'NONE', #8758, #7243 ) ;
#593 = EDGE_CURVE ( 'NONE', #1395, #3413, #7903, .T. ) ;
#594 = DIRECTION ( 'NONE',  ( -1.000000000000000000, 0.000000000000000000, 8.587739980083203670E-17 ) ) ;
#595 = ORIENTED_EDGE ( 'NONE', *, *, #5688, .F. ) ;
#596 = AXIS2_PLACEMENT_3D ( 'NONE', #5657, #7726, #6324 ) ;
#597 = ORIENTED_EDGE ( 'NONE', *, *, #3768, .T. ) ;
#598 = AXIS2_PLACEMENT_3D ( 'NONE', #6674, #2546, #5282 ) ;
#599 = CARTESIAN_POINT ( 'NONE',  ( -43.99999999999933209, 17.00000000000000000, -26.64999999999990976 ) ) ;
#600 = PLANE ( 'NONE',  #8197 ) ;
#601 = DIRECTION ( 'NONE',  ( -1.000000000000000000, -0.000000000000000000, -0.000000000000000000 ) ) ;
#602 = CARTESIAN_POINT ( 'NONE',  ( -42.49999999999940314, 0.000000000000000000, -1.203685677208379547E-13 ) ) ;
#603 = CIRCLE ( 'NONE', #5172, 1.000000000000000888 ) ;
#604 = VERTEX_POINT ( 'NONE', #7240 ) ;
#605 = AXIS2_PLACEMENT_3D ( 'NONE', #1390, #5513, #667 ) ;
#606 = EDGE_CURVE ( 'NONE', #3290, #2391, #5238, .T. ) ;
#607 = DIRECTION ( 'NONE',  ( 0.000000000000000000, 0.000000000000000000, 1.000000000000000000 ) ) ;
#608 = VERTEX_POINT ( 'NONE', #7284 ) ;
#609 = ORIENTED_EDGE ( 'NONE', *, *, #8510, .F. ) ;
#610 = DIRECTION ( 'NONE',  ( 6.393641419399111324E-29, 1.000000000000000000, -2.213937303402119176E-14 ) ) ;
#611 = VERTEX_POINT ( 'NONE', #3220 ) ;
#612 = CARTESIAN_POINT ( 'NONE',  ( -39.00000000000000000, -12.00000000000000000, -2.399999999999995914 ) ) ;
#613 = CARTESIAN_POINT ( 'NONE',  ( -48.13444026825465016, -7.000000000000000000, -15.39999999999999325 ) ) ;
#614 = CARTESIAN_POINT ( 'NONE',  ( -42.49999999999940314, 17.00000000000000000, -1.203685677208379547E-13 ) ) ;
#615 = LINE ( 'NONE', #2721, #3325 ) ;
#616 = FACE_OUTER_BOUND ( 'NONE', #7289, .T. ) ;
#617 = ADVANCED_FACE ( 'NONE', ( #3890 ), #3686, .T. ) ;
#618 = EDGE_CURVE ( 'NONE', #6072, #1966, #5787, .T. ) ;
#619 = ORIENTED_EDGE ( 'NONE', *, *, #1718, .F. ) ;
#620 = CARTESIAN_POINT ( 'NONE',  ( 38.00000000000000711, -4.553927555943201533, -33.47921077668811307 ) ) ;
#621 = DIRECTION ( 'NONE',  ( -1.000000000000000000, 0.000000000000000000, 0.000000000000000000 ) ) ;
#622 = EDGE_CURVE ( 'NONE', #8217, #2322, #6971, .T. ) ;
#623 = PLANE ( 'NONE',  #1240 ) ;
#624 = DIRECTION ( 'NONE',  ( 0.000000000000000000, -0.000000000000000000, 1.000000000000000000 ) ) ;
#625 = CARTESIAN_POINT ( 'NONE',  ( 49.00000000000016342, -10.93827373350304377, 10.10000000000000497 ) ) ;
#626 = CARTESIAN_POINT ( 'NONE',  ( 37.00000000000000000, 16.00000000000000000, 33.40000000000000568 ) ) ;
#627 = ORIENTED_EDGE ( 'NONE', *, *, #8287, .T. ) ;
#628 = LINE ( 'NONE', #1304, #3132 ) ;
#629 = CARTESIAN_POINT ( 'NONE',  ( -38.00000000000000000, -0.4142135623730955341, -12.31421356237308906 ) ) ;
#630 = ORIENTED_EDGE ( 'NONE', *, *, #4693, .T. ) ;
#631 = VERTEX_POINT ( 'NONE', #441 ) ;
#632 = ORIENTED_EDGE ( 'NONE', *, *, #7946, .F. ) ;
#633 = B_SPLINE_CURVE_WITH_KNOTS ( 'NONE', 3,
 ( #3794, #6623, #6536, #7849, #2453, #4416, #6494, #389, #3835, #3080, #8166, #4064, #620, #4683 ),
 .UNSPECIFIED., .F., .F.,
 ( 4, 2, 2, 2, 2, 2, 4 ),
 ( 0.000000000000000000, 0.0001807271632313798215, 0.0003614543264627596429, 0.0007229086529255333805, 0.001445817305851082807, 0.002168725958776632125, 0.002891634611702181661 ),
 .UNSPECIFIED. ) ;
#634 = CARTESIAN_POINT ( 'NONE',  ( 39.00000000000000000, -10.93827373350304377, 10.10000000000000497 ) ) ;
#635 = CIRCLE ( 'NONE', #197, 1.799999999999998712 ) ;
#636 = FACE_OUTER_BOUND ( 'NONE', #7148, .T. ) ;
#637 = DIRECTION ( 'NONE',  ( 1.000000000000000000, -0.000000000000000000, 0.000000000000000000 ) ) ;
#638 = TOROIDAL_SURFACE ( 'NONE', #1638, 2.799999999999999378, 1.000000000000000000 ) ;
#639 = CARTESIAN_POINT ( 'NONE',  ( 48.99999999999999289, 16.00000000000000000, 36.39999999999999147 ) ) ;
#640 = VERTEX_POINT ( 'NONE', #483 ) ;
#641 = ORIENTED_EDGE ( 'NONE', *, *, #365, .T. ) ;
#642 = CARTESIAN_POINT ( 'NONE',  ( 47.99999999999999289, 8.499999999999687361, -27.69999999999999574 ) ) ;
#643 = LINE ( 'NONE', #3380, #1021 ) ;
#644 = CARTESIAN_POINT ( 'NONE',  ( 42.49999999999946709, 16.00000000000000000, 21.40000000000000924 ) ) ;
#645 = VECTOR ( 'NONE', #3882, 1000.000000000000000 ) ;
#646 = EDGE_CURVE ( 'NONE', #1332, #3610, #5962, .T. ) ;
#647 = DIRECTION ( 'NONE',  ( 0.000000000000000000, 0.000000000000000000, 1.000000000000000000 ) ) ;
#648 = CARTESIAN_POINT ( 'NONE',  ( 46.99999999999946709, 6.854551732809591513, 18.35000000000005826 ) ) ;
#649 = EDGE_CURVE ( 'NONE', #7476, #6476, #7817, .T. ) ;
#650 = DIRECTION ( 'NONE',  ( -1.000000000000000000, -0.000000000000000000, 2.832201593431519163E-15 ) ) ;
#651 = VERTEX_POINT ( 'NONE', #2548 ) ;
#652 = VERTEX_POINT ( 'NONE', #1075 ) ;
#653 = VECTOR ( 'NONE', #2718, 1000.000000000000000 ) ;
#654 = LINE ( 'NONE', #2716, #7273 ) ;
#655 = ORIENTED_EDGE ( 'NONE', *, *, #3560, .F. ) ;
#656 = CARTESIAN_POINT ( 'NONE',  ( 43.99999999999933209, 16.99999999999968736, -26.64999999999998792 ) ) ;
#657 = CARTESIAN_POINT ( 'NONE',  ( 0.000000000000000000, 16.00000000000000000, -23.59999999999999076 ) ) ;
#658 =( LENGTH_UNIT ( ) NAMED_UNIT ( * ) SI_UNIT ( .MILLI., .METRE. ) );
#659 = EDGE_CURVE ( 'NONE', #3523, #3344, #2112, .T. ) ;
#660 = CARTESIAN_POINT ( 'NONE',  ( 38.00000000000000000, 16.00000000000000000, -23.59999999999999076 ) ) ;
#661 = AXIS2_PLACEMENT_3D ( 'NONE', #218, #5441, #6830 ) ;
#662 = CARTESIAN_POINT ( 'NONE',  ( -48.99999999999999289, 46.00000000000000000, 37.39999999999999147 ) ) ;
#663 = ORIENTED_EDGE ( 'NONE', *, *, #8090, .T. ) ;
#664 = CARTESIAN_POINT ( 'NONE',  ( 48.58578643762689353, -11.99999999999999467, 35.60000000000000142 ) ) ;
#665 = CARTESIAN_POINT ( 'NONE',  ( 47.99999999999999289, 16.00000000000000000, 36.39999999999999147 ) ) ;
#666 = DIRECTION ( 'NONE',  ( -1.000000000000000000, -0.000000000000000000, 2.832201593431519163E-15 ) ) ;
#667 = DIRECTION ( 'NONE',  ( 0.000000000000000000, -0.000000000000000000, -1.000000000000000000 ) ) ;
#668 = ADVANCED_FACE ( 'NONE', ( #1788 ), #6503, .F. ) ;
#669 = CARTESIAN_POINT ( 'NONE',  ( 37.33944183326379829, -5.895681880790215601, -34.39999999999999147 ) ) ;
#670 = DIRECTION ( 'NONE',  ( 0.000000000000000000, 0.000000000000000000, 1.000000000000000000 ) ) ;
#671 = ORIENTED_EDGE ( 'NONE', *, *, #7836, .T. ) ;
#672 = CARTESIAN_POINT ( 'NONE',  ( 46.99999999999941735, -2.804869280115120045, 1.619392033916042140 ) ) ;
#673 = LINE ( 'NONE', #6773, #144 ) ;
#674 = VERTEX_POINT ( 'NONE', #8609 ) ;
#675 = EDGE_LOOP ( 'NONE', ( #4117, #7412, #6292, #4549 ) ) ;
#676 = ORIENTED_EDGE ( 'NONE', *, *, #4704, .F. ) ;
#677 = CARTESIAN_POINT ( 'NONE',  ( 42.49999999999992184, 8.499999999999687361, -29.49999999999998224 ) ) ;
#678 = LINE ( 'NONE', #4120, #1733 ) ;
#679 = EDGE_CURVE ( 'NONE', #812, #3085, #5830, .T. ) ;
#680 = B_SPLINE_CURVE_WITH_KNOTS ( 'NONE', 3,
 ( #8589, #2485, #6614, #8501, #7223, #5129, #1771, #5766, #2306, #7750 ),
 .UNSPECIFIED., .F., .F.,
 ( 4, 2, 2, 2, 4 ),
 ( -9.041249829194755063E-06, 0.0003910243208495602606, 0.0007910898915283152847, 0.001191155462207070526, 0.001591221032885825441 ),
 .UNSPECIFIED. ) ;
#681 = DIRECTION ( 'NONE',  ( 0.000000000000000000, 0.000000000000000000, 1.000000000000000000 ) ) ;
#682 = AXIS2_PLACEMENT_3D ( 'NONE', #3374, #4754, #2611 ) ;
#683 = CARTESIAN_POINT ( 'NONE',  ( 47.99999999999999289, -11.00000000000000000, -4.122115190439939142E-15 ) ) ;
#684 = ORIENTED_EDGE ( 'NONE', *, *, #2161, .T. ) ;
#685 = VERTEX_POINT ( 'NONE', #8523 ) ;
#686 = DIRECTION ( 'NONE',  ( 1.000000000000000000, 0.000000000000000000, -0.000000000000000000 ) ) ;
#687 = CARTESIAN_POINT ( 'NONE',  ( 38.00000000000000000, 17.00000000000000000, 21.60000000000000142 ) ) ;
#689 = CIRCLE ( 'NONE', #6417, 1.800000000000002931 ) ;
#688 = DIRECTION ( 'NONE',  ( -1.000000000000000000, -0.000000000000000000, -0.000000000000000000 ) ) ;
#690 = LINE ( 'NONE', #4762, #329 ) ;
#691 = ORIENTED_EDGE ( 'NONE', *, *, #5767, .F. ) ;
#692 = CARTESIAN_POINT ( 'NONE',  ( -38.12297091017278206, -6.861905069363692711, -1.897380143990763379 ) ) ;
#693 = ORIENTED_EDGE ( 'NONE', *, *, #3833, .T. ) ;
#694 = AXIS2_PLACEMENT_3D ( 'NONE', #6794, #1413, #2713 ) ;
#695 = VERTEX_POINT ( 'NONE', #6543 ) ;
#696 = DIRECTION ( 'NONE',  ( 0.000000000000000000, 0.000000000000000000, 1.000000000000000000 ) ) ;
#697 = ADVANCED_FACE ( 'NONE', ( #5150 ), #4469, .F. ) ;
#698 = EDGE_LOOP ( 'NONE', ( #5875, #7346, #3267, #8637 ) ) ;
#699 = CARTESIAN_POINT ( 'NONE',  ( -48.58578643762689353, -11.99999999999999467, 22.60000000000000142 ) ) ;
#700 = ADVANCED_FACE ( 'NONE', ( #4691 ), #393, .T. ) ;
#701 = CARTESIAN_POINT ( 'NONE',  ( -48.99999999999999289, -6.729948651002881199, -1.399999999999995914 ) ) ;
#702 = AXIS2_PLACEMENT_3D ( 'NONE', #2279, #6944, #4969 ) ;
#703 = DIRECTION ( 'NONE',  ( 0.000000000000000000, -0.000000000000000000, -1.000000000000000000 ) ) ;
#704 = EDGE_LOOP ( 'NONE', ( #261, #2620, #5185, #7085, #4769 ) ) ;
#705 = DIRECTION ( 'NONE',  ( 0.000000000000000000, 0.000000000000000000, -1.000000000000000000 ) ) ;
#706 = EDGE_CURVE ( 'NONE', #5360, #3370, #7811, .T. ) ;
#707 = AXIS2_PLACEMENT_3D ( 'NONE', #3364, #2686, #1435 ) ;
#708 = CARTESIAN_POINT ( 'NONE',  ( 39.00000000000000000, 17.00000000000000000, 39.39999999999999858 ) ) ;
#709 = LINE ( 'NONE', #8788, #8220 ) ;
#710 = EDGE_CURVE ( 'NONE', #7776, #6538, #6134, .T. ) ;
#711 = LINE ( 'NONE', #3446, #6028 ) ;
#712 = CARTESIAN_POINT ( 'NONE',  ( -42.49999999999943157, 8.500000000000000000, 13.70000000000031015 ) ) ;
#713 =( BOUNDED_CURVE ( )  B_SPLINE_CURVE ( 3, ( #7350, #6030, #7305, #5399 ),
 .UNSPECIFIED., .F., .F. ) 
 B_SPLINE_CURVE_WITH_KNOTS ( ( 4, 4 ),
 ( 3.141592653589793116, 4.712388980384689674 ),
 .UNSPECIFIED. ) 
 CURVE ( )  GEOMETRIC_REPRESENTATION_ITEM ( )  RATIONAL_B_SPLINE_CURVE ( ( 1.000000000000000000, 0.8047378541243649375, 0.8047378541243649375, 1.000000000000000000 ) ) 
 REPRESENTATION_ITEM ( '' )  );
#714 = CIRCLE ( 'NONE', #5148, 1.000000000000000888 ) ;
#715 = CYLINDRICAL_SURFACE ( 'NONE', #5412, 1.000000000000000888 ) ;
#716 = ORIENTED_EDGE ( 'NONE', *, *, #1645, .F. ) ;
#717 = CARTESIAN_POINT ( 'NONE',  ( -42.49999999999991473, 8.499999999999687361, -29.49999999999973710 ) ) ;
#718 = EDGE_CURVE ( 'NONE', #2930, #4460, #8810, .T. ) ;
#719 = ADVANCED_FACE ( 'NONE', ( #6722 ), #4742, .F. ) ;
#720 = CARTESIAN_POINT ( 'NONE',  ( 46.99999999999938183, 16.99999999999984723, -9.849999999999953459 ) ) ;
#721 = ORIENTED_EDGE ( 'NONE', *, *, #4768, .T. ) ;
#722 = CIRCLE ( 'NONE', #3440, 1.000000000000000888 ) ;
#723 = ORIENTED_EDGE ( 'NONE', *, *, #5100, .F. ) ;
#724 = CARTESIAN_POINT ( 'NONE',  ( -47.99999999999999289, -6.184444867326969408, -35.06666666666665577 ) ) ;
#725 = FACE_OUTER_BOUND ( 'NONE', #5406, .T. ) ;
#726 = DIRECTION ( 'NONE',  ( -1.000000000000000000, 0.000000000000000000, -0.000000000000000000 ) ) ;
#727 = CIRCLE ( 'NONE', #1306, 1.000000000000000888 ) ;
#728 = CARTESIAN_POINT ( 'NONE',  ( 42.49999999999990763, 1.000000000000000888, -34.39999999999999147 ) ) ;
#729 = ADVANCED_FACE ( 'NONE', ( #2056 ), #6855, .T. ) ;
#730 = ORIENTED_EDGE ( 'NONE', *, *, #473, .F. ) ;
#731 = ORIENTED_EDGE ( 'NONE', *, *, #946, .F. ) ;
#732 = EDGE_CURVE ( 'NONE', #1609, #4394, #7513, .T. ) ;
#733 = CARTESIAN_POINT ( 'NONE',  ( 39.00000000000000000, -11.00000000000000000, 0.000000000000000000 ) ) ;
#734 = VECTOR ( 'NONE', #8665, 1000.000000000000000 ) ;
#735 = AXIS2_PLACEMENT_3D ( 'NONE', #4655, #6684, #2650 ) ;
#736 = CARTESIAN_POINT ( 'NONE',  ( 39.00000000000000000, -12.00000000000000000, 3.600000000000005862 ) ) ;
#737 = CARTESIAN_POINT ( 'NONE',  ( 43.99999999999931788, 6.854551732809255782, -32.34999999999991616 ) ) ;
#738 = CARTESIAN_POINT ( 'NONE',  ( 47.99999999999999289, -7.289986464112103270, -33.39999999999999147 ) ) ;
#739 = CARTESIAN_POINT ( 'NONE',  ( 0.000000000000000000, 17.00000000000000000, -1.099999999999990763 ) ) ;
#740 = EDGE_LOOP ( 'NONE', ( #7007, #1191, #4260, #31 ) ) ;
#741 = AXIS2_PLACEMENT_3D ( 'NONE', #179, #2905, #4966 ) ;
#742 = AXIS2_PLACEMENT_3D ( 'NONE', #8710, #3324, #6551 ) ;
#743 = ORIENTED_EDGE ( 'NONE', *, *, #8206, .T. ) ;
#744 = ORIENTED_EDGE ( 'NONE', *, *, #2407, .T. ) ;
#745 = DIRECTION ( 'NONE',  ( 0.000000000000000000, -1.000000000000000000, 0.000000000000000000 ) ) ;
#746 = LINE ( 'NONE', #6842, #5364 ) ;
#747 = VECTOR ( 'NONE', #4775, 1000.000000000000000 ) ;
#749 = AXIS2_PLACEMENT_3D ( 'NONE', #503, #6743, #341 ) ;
#748 = DIRECTION ( 'NONE',  ( 0.000000000000000000, 0.000000000000000000, 1.000000000000000000 ) ) ;
#750 = EDGE_CURVE ( 'NONE', #1260, #3022, #4942, .T. ) ;
#751 = CYLINDRICAL_SURFACE ( 'NONE', #7287, 1.000000000000000888 ) ;
#752 = EDGE_LOOP ( 'NONE', ( #6915, #3823, #331, #7797 ) ) ;
#753 = PLANE ( 'NONE',  #1850 ) ;
#754 = CARTESIAN_POINT ( 'NONE',  ( -48.58578643762689353, -11.99999999999999467, -15.39999999999999503 ) ) ;
#755 = CARTESIAN_POINT ( 'NONE',  ( 48.99999999999999289, -11.00000000000000000, 2.600000000000005862 ) ) ;
#756 = DIRECTION ( 'NONE',  ( 0.000000000000000000, 0.000000000000000000, 1.000000000000000000 ) ) ;
#757 = DIRECTION ( 'NONE',  ( -1.000000000000000000, 0.000000000000000000, -2.832201593431520740E-15 ) ) ;
#758 = EDGE_CURVE ( 'NONE', #6145, #5118, #4115, .T. ) ;
#759 = CARTESIAN_POINT ( 'NONE',  ( 48.99999999999999289, -11.00000000000000000, 21.60000000000000142 ) ) ;
#760 = VERTEX_POINT ( 'NONE', #3933 ) ;
#761 = FACE_OUTER_BOUND ( 'NONE', #7347, .T. ) ;
#762 = ORIENTED_EDGE ( 'NONE', *, *, #2199, .F. ) ;
#763 = ORIENTED_EDGE ( 'NONE', *, *, #1361, .F. ) ;
#764 = DIRECTION ( 'NONE',  ( -1.000000000000000000, 0.000000000000000000, 0.000000000000000000 ) ) ;
#765 =( BOUNDED_CURVE ( )  B_SPLINE_CURVE ( 3, ( #2216, #8244, #1551, #3609 ),
 .UNSPECIFIED., .F., .T. ) 
 B_SPLINE_CURVE_WITH_KNOTS ( ( 4, 4 ),
 ( 4.712388980384689674, 6.283185307179586232 ),
 .UNSPECIFIED. ) 
 CURVE ( )  GEOMETRIC_REPRESENTATION_ITEM ( )  RATIONAL_B_SPLINE_CURVE ( ( 1.000000000000000000, 0.8047378541243649375, 0.8047378541243649375, 1.000000000000000000 ) ) 
 REPRESENTATION_ITEM ( '' )  );
#766 = FACE_OUTER_BOUND ( 'NONE', #2529, .T. ) ;
#767 = VECTOR ( 'NONE', #1722, 1000.000000000000000 ) ;
#768 = EDGE_CURVE ( 'NONE', #5564, #2403, #8748, .T. ) ;
#769 = CARTESIAN_POINT ( 'NONE',  ( -47.99999999999999289, -12.00000000000000000, -34.39999999999999147 ) ) ;
#770 = ADVANCED_FACE ( 'NONE', ( #7990 ), #715, .T. ) ;
#771 = FACE_OUTER_BOUND ( 'NONE', #287, .T. ) ;
#772 = ORIENTED_EDGE ( 'NONE', *, *, #4040, .T. ) ;
#773 = ORIENTED_EDGE ( 'NONE', *, *, #7229, .F. ) ;
#774 = DIRECTION ( 'NONE',  ( -1.000000000000000000, 0.000000000000000000, -8.587739980083207367E-17 ) ) ;
#775 = CARTESIAN_POINT ( 'NONE',  ( 48.13443533994913537, -7.000000000000000000, 3.600000000000005862 ) ) ;
#776 = ADVANCED_FACE ( 'NONE', ( #7469 ), #8037, .F. ) ;
#777 = EDGE_CURVE ( 'NONE', #7017, #5628, #2822, .T. ) ;
#778 = AXIS2_PLACEMENT_3D ( 'NONE', #5761, #413, #5845 ) ;
#779 = ORIENTED_EDGE ( 'NONE', *, *, #8357, .T. ) ;
#780 = EDGE_CURVE ( 'NONE', #8588, #4002, #4266, .T. ) ;
#781 = CARTESIAN_POINT ( 'NONE',  ( -38.73355480766124970, -6.992411399801323313, -2.372897461861936730 ) ) ;
#782 = VERTEX_POINT ( 'NONE', #7717 ) ;
#783 = ORIENTED_EDGE ( 'NONE', *, *, #3895, .F. ) ;
#784 = VERTEX_POINT ( 'NONE', #4915 ) ;
#785 = DIRECTION ( 'NONE',  ( -0.000000000000000000, 1.000000000000000000, -0.000000000000000000 ) ) ;
#787 = CARTESIAN_POINT ( 'NONE',  ( 48.58578643762689353, -11.99999999999999467, 40.39999999999999858 ) ) ;
#786 = AXIS2_PLACEMENT_3D ( 'NONE', #4106, #8785, #6052 ) ;
#788 = DIRECTION ( 'NONE',  ( 1.000000000000000000, -0.000000000000000000, -8.587739980083207367E-17 ) ) ;
#789 = DIRECTION ( 'NONE',  ( 1.000000000000000000, 0.000000000000000000, -0.000000000000000000 ) ) ;
#790 = AXIS2_PLACEMENT_3D ( 'NONE', #7131, #2297, #3014 ) ;
#791 = ORIENTED_EDGE ( 'NONE', *, *, #1275, .T. ) ;
#792 = ORIENTED_EDGE ( 'NONE', *, *, #5958, .T. ) ;
#793 = CARTESIAN_POINT ( 'NONE',  ( 39.00000000000000000, -12.00000000000000000, -15.39999999999999325 ) ) ;
#794 = CARTESIAN_POINT ( 'NONE',  ( 38.00000000000000000, -11.00000000000000000, -1.399999999999995914 ) ) ;
#795 = CARTESIAN_POINT ( 'NONE',  ( -38.37849695115911430, -6.942837520467266543, 3.394151705475684011 ) ) ;
#796 = CARTESIAN_POINT ( 'NONE',  ( -38.12297091017278206, -6.861905069363694487, 22.09738014399076178 ) ) ;
#797 = DIRECTION ( 'NONE',  ( -1.000000000000000000, -0.000000000000000000, 2.832201593431519163E-15 ) ) ;
#798 = TOROIDAL_SURFACE ( 'NONE', #2364, 2.000000000000000000, 1.000000000000000000 ) ;
#799 = CARTESIAN_POINT ( 'NONE',  ( 47.99999999999999289, 47.00000000000000000, 38.39999999999999147 ) ) ;
#800 = CARTESIAN_POINT ( 'NONE',  ( 39.00000000000000000, 16.00000000000000000, -12.89999999999999503 ) ) ;
#801 = ORIENTED_EDGE ( 'NONE', *, *, #8446, .T. ) ;
#802 = AXIS2_PLACEMENT_3D ( 'NONE', #2593, #4737, #2093 ) ;
#803 = LINE ( 'NONE', #3491, #6005 ) ;
#804 = EDGE_CURVE ( 'NONE', #5564, #3851, #6549, .T. ) ;
#805 = EDGE_LOOP ( 'NONE', ( #8359, #6934, #6978, #4235 ) ) ;
#806 = VERTEX_POINT ( 'NONE', #2096 ) ;
#807 = DIRECTION ( 'NONE',  ( -0.000000000000000000, -1.000000000000000000, -0.000000000000000000 ) ) ;
#808 = ADVANCED_FACE ( 'NONE', ( #4829 ), #5262, .T. ) ;
#809 = LINE ( 'NONE', #5524, #5602 ) ;
#810 = FACE_OUTER_BOUND ( 'NONE', #8459, .T. ) ;
#811 = DIRECTION ( 'NONE',  ( -0.000000000000000000, -1.000000000000000000, -0.000000000000000000 ) ) ;
#812 = VERTEX_POINT ( 'NONE', #5689 ) ;
#813 = EDGE_CURVE ( 'NONE', #2988, #6900, #4323, .T. ) ;
#814 = ORIENTED_EDGE ( 'NONE', *, *, #6377, .T. ) ;
#815 = DIRECTION ( 'NONE',  ( 0.000000000000000000, -1.000000000000000000, 0.000000000000000000 ) ) ;
#816 = CARTESIAN_POINT ( 'NONE',  ( 48.99999999999999289, -11.00000000000000000, -20.39999999999999503 ) ) ;
#817 = VECTOR ( 'NONE', #8138, 1000.000000000000000 ) ;
#818 = CARTESIAN_POINT ( 'NONE',  ( -46.99999999999933209, 6.854551732809304632, -26.64999999999991687 ) ) ;
#819 = CYLINDRICAL_SURFACE ( 'NONE', #266, 1.000000000000000888 ) ;
#820 = ORIENTED_EDGE ( 'NONE', *, *, #3673, .T. ) ;
#821 = ORIENTED_EDGE ( 'NONE', *, *, #3672, .T. ) ;
#822 = EDGE_CURVE ( 'NONE', #8441, #8734, #7549, .T. ) ;
#823 = ORIENTED_EDGE ( 'NONE', *, *, #4089, .T. ) ;
#824 = VECTOR ( 'NONE', #1568, 1000.000000000000000 ) ;
#825 = LINE ( 'NONE', #4217, #5075 ) ;
#826 = CARTESIAN_POINT ( 'NONE',  ( 38.00000000000000000, -11.58578643762690241, 17.01421356237310079 ) ) ;
#827 = EDGE_CURVE ( 'NONE', #8243, #2109, #7545, .T. ) ;
#828 = DIRECTION ( 'NONE',  ( -0.000000000000000000, 1.000000000000000000, -0.000000000000000000 ) ) ;
#829 = CARTESIAN_POINT ( 'NONE',  ( -39.00000000000000000, 16.00000000000000000, 0.000000000000000000 ) ) ;
#830 = AXIS2_PLACEMENT_3D ( 'NONE', #800, #7061, #6359 ) ;
#831 = ORIENTED_EDGE ( 'NONE', *, *, #7304, .T. ) ;
#832 = ORIENTED_EDGE ( 'NONE', *, *, #3593, .F. ) ;
#833 = DIRECTION ( 'NONE',  ( -1.000000000000000000, 0.000000000000000000, -0.000000000000000000 ) ) ;
#834 = EDGE_LOOP ( 'NONE', ( #3808, #1628, #2120 ) ) ;
#835 = EDGE_CURVE ( 'NONE', #4624, #7525, #5347, .T. ) ;
#836 = DIRECTION ( 'NONE',  ( 0.000000000000000000, 0.000000000000000000, 1.000000000000000000 ) ) ;
#837 = CARTESIAN_POINT ( 'NONE',  ( -48.99999999999999289, -7.289986464112103270, -35.39999999999999147 ) ) ;
#838 = FACE_OUTER_BOUND ( 'NONE', #2040, .T. ) ;
#839 = VECTOR ( 'NONE', #865, 1000.000000000000000 ) ;
#840 = DIRECTION ( 'NONE',  ( 2.887905366413996165E-15, 0.000000000000000000, 1.000000000000000000 ) ) ;
#841 = FACE_OUTER_BOUND ( 'NONE', #2207, .T. ) ;
#842 = DIRECTION ( 'NONE',  ( -1.000000000000000000, -0.000000000000000000, -0.000000000000000000 ) ) ;
#843 = AXIS2_PLACEMENT_3D ( 'NONE', #6146, #4155, #8704 ) ;
#844 = ORIENTED_EDGE ( 'NONE', *, *, #334, .T. ) ;
#845 = CYLINDRICAL_SURFACE ( 'NONE', #5138, 1.000000000000000888 ) ;
#846 = VERTEX_POINT ( 'NONE', #2773 ) ;
#847 = CARTESIAN_POINT ( 'NONE',  ( 47.99999999999999289, -10.93827373350304377, -8.899999999999995026 ) ) ;
#848 = ORIENTED_EDGE ( 'NONE', *, *, #7871, .T. ) ;
#849 = CARTESIAN_POINT ( 'NONE',  ( -39.00000000000000000, -10.93827373350304377, -8.899999999999995026 ) ) ;
#851 = AXIS2_PLACEMENT_3D ( 'NONE', #4146, #6304, #4316 ) ;
#850 = CARTESIAN_POINT ( 'NONE',  ( 0.000000000000000000, 16.00000000000000000, 21.40000000000000924 ) ) ;
#852 = ADVANCED_FACE ( 'NONE', ( #2180 ), #4153, .F. ) ;
#853 = DIRECTION ( 'NONE',  ( -8.587739980083207367E-17, 0.000000000000000000, 1.000000000000000000 ) ) ;
#854 = CARTESIAN_POINT ( 'NONE',  ( -48.99999999999998579, 8.499999999999843681, -9.799999999999698730 ) ) ;
#855 = ADVANCED_FACE ( 'NONE', ( #8211 ), #1433, .T. ) ;
#856 = AXIS2_PLACEMENT_3D ( 'NONE', #1969, #7472, #8174 ) ;
#857 = DIRECTION ( 'NONE',  ( -0.000000000000000000, -0.000000000000000000, 1.000000000000000000 ) ) ;
#858 = ORIENTED_EDGE ( 'NONE', *, *, #5468, .F. ) ;
#859 = EDGE_LOOP ( 'NONE', ( #1880, #6083, #2228, #6496 ) ) ;
#860 = DIRECTION ( 'NONE',  ( 2.832201593431520740E-15, 0.000000000000000000, 1.000000000000000000 ) ) ;
#861 = CARTESIAN_POINT ( 'NONE',  ( 48.99999999999999289, -6.729948651002881199, 2.600000000000005862 ) ) ;
#862 = CIRCLE ( 'NONE', #5877, 1.000000000000000888 ) ;
#863 = EDGE_CURVE ( 'NONE', #2888, #8661, #5706, .T. ) ;
#864 = FACE_OUTER_BOUND ( 'NONE', #1498, .T. ) ;
#865 = DIRECTION ( 'NONE',  ( -1.900235831615407186E-29, 1.000000000000000000, -6.579979571750962135E-15 ) ) ;
#866 = ORIENTED_EDGE ( 'NONE', *, *, #5157, .F. ) ;
#867 = VERTEX_POINT ( 'NONE', #4871 ) ;
#868 = AXIS2_PLACEMENT_3D ( 'NONE', #1442, #2697, #8136 ) ;
#869 = VERTEX_POINT ( 'NONE', #6270 ) ;
#870 = CYLINDRICAL_SURFACE ( 'NONE', #80, 1.000000000000000888 ) ;
#871 = LINE ( 'NONE', #8198, #5656 ) ;
#872 = PLANE ( 'NONE',  #3170 ) ;
#873 = EDGE_CURVE ( 'NONE', #7778, #5311, #1478, .T. ) ;
#874 = CYLINDRICAL_SURFACE ( 'NONE', #4435, 1.000000000000000888 ) ;
#875 = AXIS2_PLACEMENT_3D ( 'NONE', #7526, #1449, #6246 ) ;
#876 = EDGE_LOOP ( 'NONE', ( #7265, #6106, #8256, #5339 ) ) ;
#877 = EDGE_LOOP ( 'NONE', ( #1029, #8493, #1594, #5737 ) ) ;
#878 = DIRECTION ( 'NONE',  ( 2.832201593431520740E-15, 0.000000000000000000, 1.000000000000000000 ) ) ;
#879 = ORIENTED_EDGE ( 'NONE', *, *, #93, .T. ) ;
#880 = CARTESIAN_POINT ( 'NONE',  ( 39.00000000000000000, -10.93827373350304377, -27.89999999999999503 ) ) ;
#881 = CARTESIAN_POINT ( 'NONE',  ( -38.48959715504242496, -6.963847602983965324, 3.470064048031558546 ) ) ;
#882 = SPHERICAL_SURFACE ( 'NONE', #8492, 1.000000000000000000 ) ;
#883 = AXIS2_PLACEMENT_3D ( 'NONE', #45, #4035, #764 ) ;
#884 = CARTESIAN_POINT ( 'NONE',  ( 0.000000000000000000, -7.289986464112101494, -34.39999999999999147 ) ) ;
#885 = DIRECTION ( 'NONE',  ( 0.000000000000000000, -0.8333333333333329263, -0.5527707983925673751 ) ) ;
#886 = ADVANCED_FACE ( 'NONE', ( #7016 ), #2857, .F. ) ;
#887 = CARTESIAN_POINT ( 'NONE',  ( 43.99999999999932498, 8.499999999999687361, -29.49999999999998579 ) ) ;
#888 = EDGE_CURVE ( 'NONE', #1755, #5219, #1548, .T. ) ;
#889 = ORIENTED_EDGE ( 'NONE', *, *, #7696, .F. ) ;
#890 = CARTESIAN_POINT ( 'NONE',  ( 0.000000000000000000, 17.00000000000000000, 9.600000000000004974 ) ) ;
#891 = ORIENTED_EDGE ( 'NONE', *, *, #5652, .T. ) ;
#892 = CARTESIAN_POINT ( 'NONE',  ( -47.99999999999999289, -7.000000000000000000, 22.60000000000000142 ) ) ;
#893 = ORIENTED_EDGE ( 'NONE', *, *, #4986, .T. ) ;
#894 = CARTESIAN_POINT ( 'NONE',  ( -42.49999999999969447, 16.00000000000000000, -2.099999999999990763 ) ) ;
#895 = DIRECTION ( 'NONE',  ( -1.000000000000000000, -0.000000000000000000, -0.000000000000000000 ) ) ;
#896 = UNCERTAINTY_MEASURE_WITH_UNIT (LENGTH_MEASURE( 1.000000000000000082E-05 ), #8796, 'distance_accuracy_value', 'NONE');
#897 = CARTESIAN_POINT ( 'NONE',  ( -48.99999999999999289, -6.729948651002884752, 17.60000000000000497 ) ) ;
#898 = DIRECTION ( 'NONE',  ( 0.000000000000000000, 0.000000000000000000, -1.000000000000000000 ) ) ;
#899 = CARTESIAN_POINT ( 'NONE',  ( -38.48959715504241075, -6.963847602983966212, -21.27006404803154993 ) ) ;
#900 = CARTESIAN_POINT ( 'NONE',  ( 43.99999999999941025, 0.000000000000000000, -1.269842804627403968E-13 ) ) ;
#901 = ORIENTED_EDGE ( 'NONE', *, *, #8387, .T. ) ;
#902 = EDGE_LOOP ( 'NONE', ( #1027, #6108, #7829, #2693 ) ) ;
#903 = DIRECTION ( 'NONE',  ( 0.000000000000000000, -1.000000000000000000, 0.000000000000000000 ) ) ;
#904 = FACE_OUTER_BOUND ( 'NONE', #3474, .T. ) ;
#905 = DIRECTION ( 'NONE',  ( -1.000000000000000000, 0.000000000000000000, 0.000000000000000000 ) ) ;
#906 = CIRCLE ( 'NONE', #5926, 1.799999999999998712 ) ;
#907 = DIRECTION ( 'NONE',  ( -1.000000000000000000, -0.000000000000000000, 2.832201593431519163E-15 ) ) ;
#908 = EDGE_LOOP ( 'NONE', ( #6065, #6682, #6124, #6383 ) ) ;
#909 = EDGE_LOOP ( 'NONE', ( #7614, #7837, #7188, #2911 ) ) ;
#910 = VERTEX_POINT ( 'NONE', #7672 ) ;
#911 = PLANE ( 'NONE',  #3076 ) ;
#912 = LINE ( 'NONE', #374, #4922 ) ;
#913 = EDGE_CURVE ( 'NONE', #8086, #3821, #2974, .T. ) ;
#914 = VECTOR ( 'NONE', #7566, 1000.000000000000000 ) ;
#915 = DIRECTION ( 'NONE',  ( 1.000000000000000000, 0.000000000000000000, 0.000000000000000000 ) ) ;
#916 = DIRECTION ( 'NONE',  ( 0.000000000000000000, 0.000000000000000000, 1.000000000000000000 ) ) ;
#917 = VERTEX_POINT ( 'NONE', #7261 ) ;
#918 = ORIENTED_EDGE ( 'NONE', *, *, #1932, .T. ) ;
#919 = VECTOR ( 'NONE', #956, 1000.000000000000000 ) ;
#920 = CARTESIAN_POINT ( 'NONE',  ( 38.67476479341082296, -7.252403724045663580, -34.39999999999998437 ) ) ;
#921 = ORIENTED_EDGE ( 'NONE', *, *, #3549, .F. ) ;
#922 = LINE ( 'NONE', #3526, #6658 ) ;
#923 = LINE ( 'NONE', #7887, #3053 ) ;
#924 = EDGE_CURVE ( 'NONE', #5976, #4002, #8636, .T. ) ;
#925 = DIRECTION ( 'NONE',  ( 0.000000000000000000, 0.000000000000000000, -1.000000000000000000 ) ) ;
#926 = DIRECTION ( 'NONE',  ( -1.000000000000000000, -0.000000000000000000, 2.832201593431519163E-15 ) ) ;
#927 = FACE_BOUND ( 'NONE', #1117, .T. ) ;
#928 = DIRECTION ( 'NONE',  ( -1.000000000000000000, 0.000000000000000000, 8.587739980083207367E-17 ) ) ;
#929 = EDGE_LOOP ( 'NONE', ( #1012, #465, #716, #5275 ) ) ;
#930 = CARTESIAN_POINT ( 'NONE',  ( -39.00000000000000000, -12.00000000000000000, -15.39999999999999325 ) ) ;
#931 = AXIS2_PLACEMENT_3D ( 'NONE', #4009, #6617, #6754 ) ;
#932 = EDGE_CURVE ( 'NONE', #7225, #1328, #1898, .T. ) ;
#933 = ORIENTED_EDGE ( 'NONE', *, *, #7641, .T. ) ;
#934 = LINE ( 'NONE', #4919, #4502 ) ;
#935 = ORIENTED_EDGE ( 'NONE', *, *, #5960, .T. ) ;
#936 = CYLINDRICAL_SURFACE ( 'NONE', #7029, 1.000000000000000888 ) ;
#937 = DIRECTION ( 'NONE',  ( 0.000000000000000000, 0.000000000000000000, 1.000000000000000000 ) ) ;
#938 = ADVANCED_FACE ( 'NONE', ( #6611, #5940 ), #8730, .F. ) ;
#939 = CARTESIAN_POINT ( 'NONE',  ( 47.99999999999999289, 0.000000000000000000, 16.60000000000000497 ) ) ;
#940 = VECTOR ( 'NONE', #2366, 1000.000000000000000 ) ;
#941 = CARTESIAN_POINT ( 'NONE',  ( 0.000000000000000000, 0.000000000000000000, 10.60000000000000497 ) ) ;
#942 = DIRECTION ( 'NONE',  ( 1.000000000000000000, 0.000000000000000000, -0.000000000000000000 ) ) ;
#943 = CARTESIAN_POINT ( 'NONE',  ( 48.58578643762689353, -11.99999999999999467, -34.39999999999999147 ) ) ;
#944 = EDGE_LOOP ( 'NONE', ( #4835, #1406 ) ) ;
#945 = EDGE_LOOP ( 'NONE', ( #1353, #1058, #4213, #5005, #96 ) ) ;
#946 = EDGE_CURVE ( 'NONE', #1560, #8235, #4651, .T. ) ;
#948 = DIRECTION ( 'NONE',  ( 0.000000000000000000, 0.000000000000000000, -1.000000000000000000 ) ) ;
#947 = VECTOR ( 'NONE', #7754, 1000.000000000000000 ) ;
#949 = CARTESIAN_POINT ( 'NONE',  ( 42.49999999999990763, 1.000000000000000888, -34.39999999999999147 ) ) ;
#950 = DIRECTION ( 'NONE',  ( -1.000000000000000000, 0.000000000000000000, 0.000000000000000000 ) ) ;
#951 = LINE ( 'NONE', #3055, #4251 ) ;
#952 = ORIENTED_EDGE ( 'NONE', *, *, #1050, .F. ) ;
#953 = ORIENTED_EDGE ( 'NONE', *, *, #593, .F. ) ;
#954 = EDGE_LOOP ( 'NONE', ( #6047, #3225 ) ) ;
#955 = LINE ( 'NONE', #5169, #8480 ) ;
#956 = DIRECTION ( 'NONE',  ( 1.000000000000000000, -0.000000000000000000, -0.000000000000000000 ) ) ;
#957 = DIRECTION ( 'NONE',  ( 1.000000000000000000, -0.000000000000000000, 2.832201593431519163E-15 ) ) ;
#958 = CARTESIAN_POINT ( 'NONE',  ( 39.00000000000000000, 0.000000000000000000, 10.60000000000000497 ) ) ;
#959 = EDGE_CURVE ( 'NONE', #571, #3534, #2119, .T. ) ;
#960 = EDGE_LOOP ( 'NONE', ( #8647, #1655, #246, #3985 ) ) ;
#961 = AXIS2_PLACEMENT_3D ( 'NONE', #8623, #7251, #1131 ) ;
#962 = VERTEX_POINT ( 'NONE', #4576 ) ;
#963 = DIRECTION ( 'NONE',  ( 1.000000000000000000, -0.000000000000000000, 8.587739980083207367E-17 ) ) ;
#964 = EDGE_CURVE ( 'NONE', #4916, #508, #8382, .T. ) ;
#965 = ORIENTED_EDGE ( 'NONE', *, *, #4768, .F. ) ;
#966 = CARTESIAN_POINT ( 'NONE',  ( -43.99999999999939604, 6.854551732809460063, -4.149999999999924860 ) ) ;
#967 = CARTESIAN_POINT ( 'NONE',  ( 38.02559213608013522, -6.798086842032644128, -20.65903200559912278 ) ) ;
#968 = CARTESIAN_POINT ( 'NONE',  ( -39.00000000000000000, -11.00000000000000000, 0.000000000000000000 ) ) ;
#969 = DIRECTION ( 'NONE',  ( -1.000000000000000000, 0.000000000000000000, 2.887905366413996165E-15 ) ) ;
#970 = VECTOR ( 'NONE', #2235, 1000.000000000000000 ) ;
#971 = ADVANCED_FACE ( 'NONE', ( #1189 ), #297, .F. ) ;
#972 = DIRECTION ( 'NONE',  ( 0.000000000000000000, 1.000000000000000000, 0.000000000000000000 ) ) ;
#973 = EDGE_LOOP ( 'NONE', ( #772, #2879, #1805, #3635 ) ) ;
#974 = CARTESIAN_POINT ( 'NONE',  ( -38.83764467584783375, -6.701468934219975360, -34.22212418992721439 ) ) ;
#975 = VECTOR ( 'NONE', #1650, 1000.000000000000000 ) ;
#976 = CARTESIAN_POINT ( 'NONE',  ( 48.80409103039421836, -6.892072001326526198, -2.008589012280049602 ) ) ;
#977 = EDGE_LOOP ( 'NONE', ( #4246, #6168, #6535, #3247 ) ) ;
#978 = DIRECTION ( 'NONE',  ( 0.000000000000000000, 0.000000000000000000, -1.000000000000000000 ) ) ;
#979 = ORIENTED_EDGE ( 'NONE', *, *, #8240, .T. ) ;
#980 = DIRECTION ( 'NONE',  ( 8.587739980083207367E-17, 0.000000000000000000, -1.000000000000000000 ) ) ;
#981 = DIRECTION ( 'NONE',  ( 0.000000000000000000, 1.000000000000000000, 0.000000000000000000 ) ) ;
#982 = LINE ( 'NONE', #6458, #5051 ) ;
#983 = AXIS2_PLACEMENT_3D ( 'NONE', #2236, #4203, #5660 ) ;
#984 = EDGE_CURVE ( 'NONE', #1857, #1170, #6034, .T. ) ;
#985 = FACE_OUTER_BOUND ( 'NONE', #6874, .T. ) ;
#986 = FACE_OUTER_BOUND ( 'NONE', #902, .T. ) ;
#987 = DIRECTION ( 'NONE',  ( 0.000000000000000000, 0.000000000000000000, 1.000000000000000000 ) ) ;
#988 = ORIENTED_EDGE ( 'NONE', *, *, #5152, .F. ) ;
#989 = EDGE_CURVE ( 'NONE', #4268, #7429, #258, .T. ) ;
#990 = VERTEX_POINT ( 'NONE', #4669 ) ;
#991 = VECTOR ( 'NONE', #2141, 1000.000000000000000 ) ;
#992 = FACE_OUTER_BOUND ( 'NONE', #2430, .T. ) ;
#993 = FACE_OUTER_BOUND ( 'NONE', #7583, .T. ) ;
#994 = ADVANCED_FACE ( 'NONE', ( #8060 ), #1946, .T. ) ;
#995 =( BOUNDED_CURVE ( )  B_SPLINE_CURVE ( 3, ( #3690, #6346, #3606, #7048 ),
 .UNSPECIFIED., .F., .T. ) 
 B_SPLINE_CURVE_WITH_KNOTS ( ( 4, 4 ),
 ( 4.712388980384689674, 6.283185307179586232 ),
 .UNSPECIFIED. ) 
 CURVE ( )  GEOMETRIC_REPRESENTATION_ITEM ( )  RATIONAL_B_SPLINE_CURVE ( ( 1.000000000000000000, 0.8047378541243649375, 0.8047378541243649375, 1.000000000000000000 ) ) 
 REPRESENTATION_ITEM ( '' )  );
#996 = CYLINDRICAL_SURFACE ( 'NONE', #2242, 1.000000000000000888 ) ;
#997 = VECTOR ( 'NONE', #2528, 1000.000000000000000 ) ;
#998 = EDGE_CURVE ( 'NONE', #7128, #8404, #3830, .T. ) ;
#999 = DIRECTION ( 'NONE',  ( 0.000000000000000000, 0.000000000000000000, -1.000000000000000000 ) ) ;
#1000 = PRODUCT ( 'cartridge_holder_base', 'cartridge_holder_base', '', ( #8022 ) ) ;
#1001 = ORIENTED_EDGE ( 'NONE', *, *, #2994, .T. ) ;
#1002 = ADVANCED_FACE ( 'NONE', ( #254 ), #5730, .F. ) ;
#1003 = ORIENTED_EDGE ( 'NONE', *, *, #8496, .F. ) ;
#1004 = CARTESIAN_POINT ( 'NONE',  ( -48.87704839954328406, -6.861896202518606991, -20.89734733341207829 ) ) ;
#1005 = CARTESIAN_POINT ( 'NONE',  ( 39.00000000000000000, -12.00000000000000000, 0.000000000000000000 ) ) ;
#1006 = CIRCLE ( 'NONE', #3855, 10.00000000000000000 ) ;
#1007 = CARTESIAN_POINT ( 'NONE',  ( 28.99932597946585133, -11.87349446696742739, -39.90418914079634760 ) ) ;
#1008 = CARTESIAN_POINT ( 'NONE',  ( 42.49999999999993605, 17.00000000000000000, -23.59999999999999076 ) ) ;
#1009 = ORIENTED_EDGE ( 'NONE', *, *, #827, .T. ) ;
#1010 = AXIS2_PLACEMENT_3D ( 'NONE', #2460, #4505, #3175 ) ;
#1011 = B_SPLINE_CURVE_WITH_KNOTS ( 'NONE', 3,
 ( #4410, #1326, #1895, #8766, #6695, #4666, #4572, #7443, #8102, #3954 ),
 .UNSPECIFIED., .F., .F.,
 ( 4, 2, 2, 2, 4 ),
 ( 0.000000000000000000, 0.0003975010360984235409, 0.0007950020721968470818, 0.001192503108295270677, 0.001590004144393694164 ),
 .UNSPECIFIED. ) ;
#1012 = ORIENTED_EDGE ( 'NONE', *, *, #7259, .T. ) ;
#1013 = DIRECTION ( 'NONE',  ( 0.000000000000000000, 0.000000000000000000, 1.000000000000000000 ) ) ;
#1014 = ORIENTED_EDGE ( 'NONE', *, *, #2173, .F. ) ;
#1015 = CARTESIAN_POINT ( 'NONE',  ( -47.99999999999999289, 17.00000000000000000, 38.39999999999999147 ) ) ;
#1016 = DIRECTION ( 'NONE',  ( -1.000000000000000000, -0.000000000000000000, 0.000000000000000000 ) ) ;
#1017 = CYLINDRICAL_SURFACE ( 'NONE', #1803, 1.000000000000000888 ) ;
#1018 = CARTESIAN_POINT ( 'NONE',  ( 46.99999999999945999, 5.209103465619158158, 15.50000000000006040 ) ) ;
#1019 = AXIS2_PLACEMENT_3D ( 'NONE', #134, #2819, #8219 ) ;
#1021 = VECTOR ( 'NONE', #1408, 1000.000000000000000 ) ;
#1020 = DIRECTION ( 'NONE',  ( 0.000000000000000000, 0.000000000000000000, 1.000000000000000000 ) ) ;
#1022 = VERTEX_POINT ( 'NONE', #3703 ) ;
#1023 = CARTESIAN_POINT ( 'NONE',  ( -38.83572471750145638, -7.289986481479387770, -34.39999999999999147 ) ) ;
#1024 = VECTOR ( 'NONE', #6229, 1000.000000000000000 ) ;
#1025 = AXIS2_PLACEMENT_3D ( 'NONE', #2062, #4793, #8799 ) ;
#1026 = CARTESIAN_POINT ( 'NONE',  ( 49.00000000000016342, -7.000000000000000000, 3.600000000000005862 ) ) ;
#1027 = ORIENTED_EDGE ( 'NONE', *, *, #2722, .T. ) ;
#1028 = CARTESIAN_POINT ( 'NONE',  ( -43.99999999999938183, 16.68070230503458617, -9.630607966084021143 ) ) ;
#1029 = ORIENTED_EDGE ( 'NONE', *, *, #4681, .T. ) ;
#1030 = CARTESIAN_POINT ( 'NONE',  ( 38.19588834886806694, -6.892064849482750333, 3.208562741362464887 ) ) ;
#1031 = EDGE_CURVE ( 'NONE', #3342, #6212, #2359, .T. ) ;
#1032 = CARTESIAN_POINT ( 'NONE',  ( -39.00000000000000000, 17.00000000000000000, 9.600000000000004974 ) ) ;
#1034 = VECTOR ( 'NONE', #1421, 1000.000000000000000 ) ;
#1033 = DIRECTION ( 'NONE',  ( -0.000000000000000000, -1.000000000000000000, 0.000000000000000000 ) ) ;
#1035 = AXIS2_PLACEMENT_3D ( 'NONE', #7713, #8330, #4953 ) ;
#1036 = CARTESIAN_POINT ( 'NONE',  ( -42.49999999999991473, 8.499999999999687361, -29.49999999999973710 ) ) ;
#1037 = CYLINDRICAL_SURFACE ( 'NONE', #7977, 1.000000000000000888 ) ;
#1038 = CARTESIAN_POINT ( 'NONE',  ( -47.99999999999999289, 46.00000000000000000, 38.39999999999999147 ) ) ;
#1039 = ORIENTED_EDGE ( 'NONE', *, *, #5901, .T. ) ;
#1040 = ORIENTED_EDGE ( 'NONE', *, *, #6033, .T. ) ;
#1041 = CARTESIAN_POINT ( 'NONE',  ( -38.41421356237308515, -7.222594520736746447E-16, 20.40000000000000213 ) ) ;
#1042 = EDGE_CURVE ( 'NONE', #4442, #3543, #1976, .T. ) ;
#1043 = DIRECTION ( 'NONE',  ( -1.000000000000000000, 0.000000000000000000, 0.000000000000000000 ) ) ;
#1044 = CARTESIAN_POINT ( 'NONE',  ( -39.00000000000000000, 0.000000000000000000, -2.099999999999990763 ) ) ;
#1045 = DIRECTION ( 'NONE',  ( -1.000000000000000000, 0.000000000000000000, 8.587739980083207367E-17 ) ) ;
#1046 = ORIENTED_EDGE ( 'NONE', *, *, #1063, .T. ) ;
#1047 = EDGE_LOOP ( 'NONE', ( #4016, #684, #6245, #191 ) ) ;
#1048 = CYLINDRICAL_SURFACE ( 'NONE', #8063, 7.599999999999997868 ) ;
#1049 = CARTESIAN_POINT ( 'NONE',  ( 38.00000000000000000, 17.00000000000000000, 21.40000000000000924 ) ) ;
#1050 = EDGE_CURVE ( 'NONE', #2109, #8770, #4529, .T. ) ;
#1051 =( BOUNDED_SURFACE ( )  B_SPLINE_SURFACE ( 3, 2, ( 
 ( #2541, #6449, #1779 ),
 ( #3168, #8469, #4500 ),
 ( #3034, #5910, #7104 ),
 ( #3212, #5778, #8512 ),
 ( #5864, #6578, #1739 ),
 ( #5095, #345, #8601 ),
 ( #7149, #5952, #2494 ),
 ( #2362, #5229, #2404 ),
 ( #7938, #1112, #7806 ),
 ( #8648, #3123, #1824 ),
 ( #3707, #7190, #1694 ),
 ( #7276, #5186, #974 ),
 ( #1023, #8554, #1157 ),
 ( #3749, #5140, #7893 ) ),
 .UNSPECIFIED., .F., .F., .T. ) 
 B_SPLINE_SURFACE_WITH_KNOTS ( ( 4, 2, 2, 2, 2, 2, 4 ),
 ( 3, 3 ),
 ( 0.001013178231237733600, 0.001978510870814213004, 0.002943843510390692191, 0.003426509830178931567, 0.003909176149967170943, 0.004391842469755410754, 0.004874508789543650564 ),
 ( 0.000000000000000000, 1.000000000000000000 ),
 .UNSPECIFIED. ) 
 GEOMETRIC_REPRESENTATION_ITEM ( )  RATIONAL_B_SPLINE_SURFACE ( (
 ( 1.000000000000000000, 0.7071067811865475727, 1.000000000000000000),
 ( 1.000000000000000000, 0.7354296079837313593, 1.000000000000000000),
 ( 1.000000000000000000, 0.7631414127172240214, 1.000000000000000000),
 ( 1.000000000000000000, 0.8172415576701603790, 1.000000000000000000),
 ( 1.000000000000000000, 0.8427966580217020054, 1.000000000000000000),
 ( 1.000000000000000000, 0.8781322287491132306, 1.000000000000000000),
 ( 1.000000000000000000, 0.8895044182313508463, 1.000000000000000000),
 ( 1.000000000000000000, 0.9104656884485181623, 1.000000000000000000),
 ( 1.000000000000000000, 0.9200941369425698069, 1.000000000000000000),
 ( 1.000000000000000000, 0.9370907074723934249, 1.000000000000000000),
 ( 1.000000000000000000, 0.9442159886314908102, 1.000000000000000000),
 ( 1.000000000000000000, 0.9545096059908743102, 1.000000000000000000),
 ( 1.000000000000000000, 0.9574477249167504533, 1.000000000000000000),
 ( 1.000000000000000000, 0.9574271077563371035, 1.000000000000000000) ) ) 
 REPRESENTATION_ITEM ( '' )  SURFACE ( )  );
#1052 = DIRECTION ( 'NONE',  ( 1.000000000000000000, -0.000000000000000000, -8.587739980083207367E-17 ) ) ;
#1053 = VECTOR ( 'NONE', #2571, 1000.000000000000000 ) ;
#1054 = CARTESIAN_POINT ( 'NONE',  ( -47.99999999999998579, 8.499999999999843681, -4.199999999999699085 ) ) ;
#1055 = VERTEX_POINT ( 'NONE', #3197 ) ;
#1056 = ORIENTED_EDGE ( 'NONE', *, *, #3439, .F. ) ;
#1057 = LINE ( 'NONE', #4534, #8126 ) ;
#1058 = ORIENTED_EDGE ( 'NONE', *, *, #6315, .F. ) ;
#1059 = CARTESIAN_POINT ( 'NONE',  ( -47.99999999999999289, 46.00000000000000000, 39.39999999999999858 ) ) ;
#1061 = CARTESIAN_POINT ( 'NONE',  ( -43.99999999999939604, 6.937916512459690210, -4.005607966083944760 ) ) ;
#1060 = VECTOR ( 'NONE', #8504, 1000.000000000000000 ) ;
#1062 = DIRECTION ( 'NONE',  ( 1.000000000000000000, -0.000000000000000000, 8.587739980083207367E-17 ) ) ;
#1063 = EDGE_CURVE ( 'NONE', #760, #8681, #4764, .T. ) ;
#1064 = CARTESIAN_POINT ( 'NONE',  ( 42.49999999999967315, 17.00000000000000000, -11.89999999999999325 ) ) ;
#1065 = AXIS2_PLACEMENT_3D ( 'NONE', #2164, #6296, #2210 ) ;
#1066 = ORIENTED_EDGE ( 'NONE', *, *, #8195, .T. ) ;
#1067 = FACE_OUTER_BOUND ( 'NONE', #7766, .T. ) ;
#1068 = CARTESIAN_POINT ( 'NONE',  ( 38.12297091017278206, -6.861905069363692711, 36.10261985600921975 ) ) ;
#1069 = VERTEX_POINT ( 'NONE', #6872 ) ;
#1070 = CARTESIAN_POINT ( 'NONE',  ( -48.26645510304808084, -6.992410814622785686, 22.57289537553626246 ) ) ;
#1071 = VERTEX_POINT ( 'NONE', #6079 ) ;
#1072 = LINE ( 'NONE', #8032, #1602 ) ;
#1073 = CIRCLE ( 'NONE', #5659, 1.000000000000000888 ) ;
#1074 = DIRECTION ( 'NONE',  ( 1.978984248861629629E-29, -1.000000000000000000, 6.852663081958940268E-15 ) ) ;
#1075 = CARTESIAN_POINT ( 'NONE',  ( -43.99999999999931788, 6.854551732809255782, -32.34999999999991616 ) ) ;
#1076 = CIRCLE ( 'NONE', #931, 10.00000000000000000 ) ;
#1077 = EDGE_CURVE ( 'NONE', #7022, #5155, #4050, .T. ) ;
#1078 = CARTESIAN_POINT ( 'NONE',  ( -38.37849695115911430, -6.942837520467273649, 16.80584829452432416 ) ) ;
#1079 = LINE ( 'NONE', #7863, #8841 ) ;
#1080 = VERTEX_POINT ( 'NONE', #2157 ) ;
#1081 = VERTEX_POINT ( 'NONE', #6167 ) ;
#1082 = EDGE_CURVE ( 'NONE', #7470, #511, #2449, .T. ) ;
#1083 = CARTESIAN_POINT ( 'NONE',  ( -43.99999999999943157, 10.61852447854383286, 6.130607966083690741 ) ) ;
#1084 = DIRECTION ( 'NONE',  ( -1.000000000000000000, 0.000000000000000000, 8.587739980083207367E-17 ) ) ;
#1085 = VECTOR ( 'NONE', #6649, 1000.000000000000000 ) ;
#1086 = DIRECTION ( 'NONE',  ( 1.000000000000000000, -0.000000000000000000, 0.000000000000000000 ) ) ;
#1087 = EDGE_CURVE ( 'NONE', #7078, #4963, #7446, .T. ) ;
#1088 = CARTESIAN_POINT ( 'NONE',  ( 42.49999999999993605, 16.00000000000000000, -23.59999999999999076 ) ) ;
#1089 = ORIENTED_EDGE ( 'NONE', *, *, #447, .F. ) ;
#1090 = VECTOR ( 'NONE', #5645, 1000.000000000000227 ) ;
#1091 = ORIENTED_EDGE ( 'NONE', *, *, #7271, .F. ) ;
#1092 = CARTESIAN_POINT ( 'NONE',  ( 46.99999999999939604, 6.937916512459690210, -4.005607966083953642 ) ) ;
#1093 = DIRECTION ( 'NONE',  ( -1.000000000000000000, -0.000000000000000000, 2.832201593431519163E-15 ) ) ;
#1094 = DIRECTION ( 'NONE',  ( -1.000000000000000000, -0.000000000000000000, -2.887905366413996165E-15 ) ) ;
#1095 = EDGE_CURVE ( 'NONE', #1708, #2988, #6975, .T. ) ;
#1096 = ORIENTED_EDGE ( 'NONE', *, *, #8075, .T. ) ;
#1097 = EDGE_CURVE ( 'NONE', #3363, #3388, #6217, .T. ) ;
#1098 = EDGE_LOOP ( 'NONE', ( #3951, #5041, #1174, #6965, #1916 ) ) ;
#1099 = PLANE ( 'NONE',  #7140 ) ;
#1100 = ORIENTED_EDGE ( 'NONE', *, *, #3163, .F. ) ;
#1101 = DIRECTION ( 'NONE',  ( 0.000000000000000000, -1.000000000000000000, 6.325535152577479077E-15 ) ) ;
#1102 = EDGE_CURVE ( 'NONE', #7795, #1022, #8191, .T. ) ;
#1103 = CARTESIAN_POINT ( 'NONE',  ( -39.00000000000000000, -10.93827373350304377, 10.10000000000000497 ) ) ;
#1104 = FACE_OUTER_BOUND ( 'NONE', #2579, .T. ) ;
#1105 = CARTESIAN_POINT ( 'NONE',  ( -38.00000000000000000, -1.000000000000000000, 9.600000000000004974 ) ) ;
#1106 = B_SPLINE_CURVE_WITH_KNOTS ( 'NONE', 3,
 ( #7138, #7094, #1639, #333, #3112, #5722, #5853, #3868, #8544, #3824 ),
 .UNSPECIFIED., .F., .F.,
 ( 4, 2, 2, 2, 4 ),
 ( -9.041249829190611378E-06, 0.0003910243208495640011, 0.0007910898915283185373, 0.001191155462207073345, 0.001591221032885827827 ),
 .UNSPECIFIED. ) ;
#1107 = CARTESIAN_POINT ( 'NONE',  ( 0.000000000000000000, -7.289986464112101494, -34.39999999999999147 ) ) ;
#1108 = VECTOR ( 'NONE', #4174, 1000.000000000000000 ) ;
#1109 = EDGE_CURVE ( 'NONE', #7152, #7986, #3471, .T. ) ;
#1110 = ADVANCED_FACE ( 'NONE', ( #1497 ), #6211, .F. ) ;
#1111 = ORIENTED_EDGE ( 'NONE', *, *, #8632, .F. ) ;
#1112 = CARTESIAN_POINT ( 'NONE',  ( -38.28635621459481797, -6.515771343059494569, -34.39999999999999147 ) ) ;
#1113 = CARTESIAN_POINT ( 'NONE',  ( 48.62150304884087859, -6.942837520467269208, -2.194151705475673175 ) ) ;
#1114 = EDGE_CURVE ( 'NONE', #8703, #3189, #6559, .T. ) ;
#1115 = DIRECTION ( 'NONE',  ( 0.000000000000000000, 0.000000000000000000, 1.000000000000000000 ) ) ;
#1116 = VECTOR ( 'NONE', #8702, 1000.000000000000000 ) ;
#1117 = EDGE_LOOP ( 'NONE', ( #5571, #528 ) ) ;
#1118 = LINE ( 'NONE', #1917, #5023 ) ;
#1119 = DIRECTION ( 'NONE',  ( 3.854941057726238689E-15, 0.000000000000000000, 1.000000000000000000 ) ) ;
#1120 = DIRECTION ( 'NONE',  ( -8.587739980083207367E-17, 0.000000000000000000, 1.000000000000000000 ) ) ;
#1121 = AXIS2_PLACEMENT_3D ( 'NONE', #5605, #6895, #4957 ) ;
#1122 = ORIENTED_EDGE ( 'NONE', *, *, #4271, .T. ) ;
#1123 = DIRECTION ( 'NONE',  ( -1.000000000000000000, -0.000000000000000000, 2.832201593431519163E-15 ) ) ;
#1124 = DIRECTION ( 'NONE',  ( -1.000000000000000000, 0.000000000000000000, 8.587739980083207367E-17 ) ) ;
#1125 = ORIENTED_EDGE ( 'NONE', *, *, #1646, .T. ) ;
#1126 = ORIENTED_EDGE ( 'NONE', *, *, #5665, .F. ) ;
#1127 = ORIENTED_EDGE ( 'NONE', *, *, #6315, .T. ) ;
#1128 = LINE ( 'NONE', #451, #166 ) ;
#1130 = VECTOR ( 'NONE', #368, 1000.000000000000000 ) ;
#1129 = LINE ( 'NONE', #2512, #3727 ) ;
#1131 = DIRECTION ( 'NONE',  ( 3.854941057726246577E-15, 0.000000000000000000, -1.000000000000000000 ) ) ;
#1132 = FACE_OUTER_BOUND ( 'NONE', #1994, .T. ) ;
#1133 = AXIS2_PLACEMENT_3D ( 'NONE', #6272, #6232, #214 ) ;
#1134 = ORIENTED_EDGE ( 'NONE', *, *, #2994, .F. ) ;
#1135 = VERTEX_POINT ( 'NONE', #1454 ) ;
#1136 = LINE ( 'NONE', #4712, #8071 ) ;
#1137 = CARTESIAN_POINT ( 'NONE',  ( 48.99999999999999289, 17.00000000000000000, -35.39999999999999147 ) ) ;
#1138 = EDGE_CURVE ( 'NONE', #990, #8006, #2117, .T. ) ;
#1139 = CARTESIAN_POINT ( 'NONE',  ( -48.99999999999999289, -6.729948651002884752, 17.60000000000000497 ) ) ;
#1140 = AXIS2_PLACEMENT_3D ( 'NONE', #2726, #32, #3925 ) ;
#1141 = DIRECTION ( 'NONE',  ( 1.900235831615407186E-29, 1.000000000000000000, -6.579979571750962135E-15 ) ) ;
#1142 = DIRECTION ( 'NONE',  ( 1.000000000000000000, 0.000000000000000000, 0.000000000000000000 ) ) ;
#1143 = EDGE_LOOP ( 'NONE', ( #2969, #7676, #2975, #619 ) ) ;
#1144 = ORIENTED_EDGE ( 'NONE', *, *, #1689, .F. ) ;
#1145 = DIRECTION ( 'NONE',  ( 0.000000000000000000, 0.000000000000000000, 1.000000000000000000 ) ) ;
#1146 = EDGE_LOOP ( 'NONE', ( #5782, #744, #2625, #7734 ) ) ;
#1147 = CIRCLE ( 'NONE', #2280, 1.000000000000000888 ) ;
#1148 = DIRECTION ( 'NONE',  ( 0.000000000000000000, 0.000000000000000000, -1.000000000000000000 ) ) ;
#1149 = CARTESIAN_POINT ( 'NONE',  ( 49.00000000000002842, 8.499999999999687361, -29.50000000000000000 ) ) ;
#1150 = DIRECTION ( 'NONE',  ( 0.000000000000000000, 0.000000000000000000, 1.000000000000000000 ) ) ;
#1151 = ADVANCED_FACE ( 'NONE', ( #3386 ), #5538, .T. ) ;
#1152 = DIRECTION ( 'NONE',  ( 0.000000000000000000, 0.000000000000000000, -1.000000000000000000 ) ) ;
#1153 = CARTESIAN_POINT ( 'NONE',  ( 38.41421356237309226, -11.99999999999999467, 35.60000000000000142 ) ) ;
#1154 = VECTOR ( 'NONE', #3063, 1000.000000000000000 ) ;
#1155 = EDGE_CURVE ( 'NONE', #4184, #3536, #3340, .T. ) ;
#1156 = ORIENTED_EDGE ( 'NONE', *, *, #8608, .F. ) ;
#1157 = CARTESIAN_POINT ( 'NONE',  ( -38.91786236006048938, -6.737215679599446005, -34.23333334254025573 ) ) ;
#1158 = CYLINDRICAL_SURFACE ( 'NONE', #6514, 1.000000000000000888 ) ;
#1159 = CIRCLE ( 'NONE', #3308, 8.599999999999996092 ) ;
#1160 = DIRECTION ( 'NONE',  ( -1.000000000000000000, -0.000000000000000000, 2.832201593431519163E-15 ) ) ;
#1161 = AXIS2_PLACEMENT_3D ( 'NONE', #6654, #5896, #7835 ) ;
#1162 = ORIENTED_EDGE ( 'NONE', *, *, #5265, .F. ) ;
#1163 = DIRECTION ( 'NONE',  ( -1.000000000000000000, 0.000000000000000000, 0.000000000000000000 ) ) ;
#1164 = ADVANCED_FACE ( 'NONE', ( #1990 ), #4720, .T. ) ;
#1165 = CARTESIAN_POINT ( 'NONE',  ( -47.99999999999999289, -7.000000000000000000, 16.60000000000000497 ) ) ;
#1166 = EDGE_CURVE ( 'NONE', #917, #6616, #2036, .T. ) ;
#1167 = AXIS2_PLACEMENT_3D ( 'NONE', #5092, #4279, #3658 ) ;
#1168 = CARTESIAN_POINT ( 'NONE',  ( -37.00000000000000000, 7.500000000000000000, 39.39999999999999858 ) ) ;
#1169 = AXIS2_PLACEMENT_3D ( 'NONE', #1829, #1871, #2596 ) ;
#1170 = VERTEX_POINT ( 'NONE', #7827 ) ;
#1171 = DIRECTION ( 'NONE',  ( 0.000000000000000000, 0.000000000000000000, 1.000000000000000000 ) ) ;
#1172 = ORIENTED_EDGE ( 'NONE', *, *, #4033, .F. ) ;
#1173 = ORIENTED_EDGE ( 'NONE', *, *, #2371, .F. ) ;
#1174 = ORIENTED_EDGE ( 'NONE', *, *, #8033, .F. ) ;
#1175 = DIRECTION ( 'NONE',  ( 1.000000000000000000, -0.000000000000000000, 2.832201593431519163E-15 ) ) ;
#1176 = AXIS2_PLACEMENT_3D ( 'NONE', #4368, #885, #7630 ) ;
#1177 = VECTOR ( 'NONE', #2135, 1000.000000000000000 ) ;
#1178 = CARTESIAN_POINT ( 'NONE',  ( 46.99999999999933209, 16.99999999999968736, -26.64999999999999147 ) ) ;
#1179 = LINE ( 'NONE', #4611, #488 ) ;
#1180 = DIRECTION ( 'NONE',  ( 1.000000000000000000, -0.000000000000000000, 0.000000000000000000 ) ) ;
#1181 = CARTESIAN_POINT ( 'NONE',  ( 47.99999999999999289, -10.93827373350304377, 29.10000000000000142 ) ) ;
#1182 = ORIENTED_EDGE ( 'NONE', *, *, #7192, .F. ) ;
#1183 = ORIENTED_EDGE ( 'NONE', *, *, #1439, .T. ) ;
#1184 = DIRECTION ( 'NONE',  ( 0.000000000000000000, 0.000000000000000000, 1.000000000000000000 ) ) ;
#1185 = DIRECTION ( 'NONE',  ( -1.000000000000000000, 0.000000000000000000, 0.000000000000000000 ) ) ;
#1186 = SPHERICAL_SURFACE ( 'NONE', #7729, 1.000000000000000000 ) ;
#1187 = DIRECTION ( 'NONE',  ( 0.000000000000000000, -0.000000000000000000, 1.000000000000000000 ) ) ;
#1188 = DIRECTION ( 'NONE',  ( -8.587739980083207367E-17, 0.000000000000000000, 1.000000000000000000 ) ) ;
#1189 = FACE_OUTER_BOUND ( 'NONE', #344, .T. ) ;
#1190 = ORIENTED_EDGE ( 'NONE', *, *, #8446, .F. ) ;
#1191 = ORIENTED_EDGE ( 'NONE', *, *, #7058, .T. ) ;
#1192 = CARTESIAN_POINT ( 'NONE',  ( -46.99999999999946709, -1.857578848332795402E-14, 18.34999999999997300 ) ) ;
#1193 = EDGE_CURVE ( 'NONE', #7084, #8395, #2831, .T. ) ;
#1194 = ORIENTED_EDGE ( 'NONE', *, *, #7808, .T. ) ;
#1195 = CARTESIAN_POINT ( 'NONE',  ( 42.49999999999970157, 17.00000000000000000, -1.099999999999990763 ) ) ;
#1196 = CARTESIAN_POINT ( 'NONE',  ( -39.00000000000000000, 16.00000000000000000, 33.40000000000000568 ) ) ;
#1197 = DIRECTION ( 'NONE',  ( 0.000000000000000000, 0.000000000000000000, 1.000000000000000000 ) ) ;
#1198 = EDGE_CURVE ( 'NONE', #4710, #3711, #951, .T. ) ;
#1199 = TOROIDAL_SURFACE ( 'NONE', #3629, 2.000000000000000000, 1.000000000000000000 ) ;
#1200 = CARTESIAN_POINT ( 'NONE',  ( -48.99999999999999289, -11.00000000000000000, 17.60000000000000497 ) ) ;
#1201 = ORIENTED_EDGE ( 'NONE', *, *, #813, .T. ) ;
#1202 = AXIS2_PLACEMENT_3D ( 'NONE', #8113, #7454, #8736 ) ;
#1203 = DIRECTION ( 'NONE',  ( 3.854941057726246577E-15, 0.000000000000000000, 1.000000000000000000 ) ) ;
#1204 = EDGE_CURVE ( 'NONE', #1071, #806, #8403, .T. ) ;
#1205 = CARTESIAN_POINT ( 'NONE',  ( -47.99999999999998579, 8.500000000000000000, 17.30000000000031690 ) ) ;
#1206 = CARTESIAN_POINT ( 'NONE',  ( -48.97440786391985057, -6.798086842032639687, 21.85903200559912207 ) ) ;
#1207 = ORIENTED_EDGE ( 'NONE', *, *, #7386, .F. ) ;
#1208 = CARTESIAN_POINT ( 'NONE',  ( 38.68753195902323228, -6.578898116522482908, -34.18295609942810387 ) ) ;
#1209 = AXIS2_PLACEMENT_3D ( 'NONE', #5304, #8764, #1185 ) ;
#1210 = CARTESIAN_POINT ( 'NONE',  ( 39.00000000000000000, -11.00000000000000000, 0.000000000000000000 ) ) ;
#1211 = ORIENTED_EDGE ( 'NONE', *, *, #3299, .F. ) ;
#1212 = LINE ( 'NONE', #5107, #123 ) ;
#1213 = EDGE_CURVE ( 'NONE', #4791, #6723, #8490, .T. ) ;
#1214 = CYLINDRICAL_SURFACE ( 'NONE', #3000, 1.799999999999999600 ) ;
#1215 = EDGE_LOOP ( 'NONE', ( #5902, #6128, #6986, #6612 ) ) ;
#1216 = AXIS2_PLACEMENT_3D ( 'NONE', #665, #1247, #5416 ) ;
#1217 = ORIENTED_EDGE ( 'NONE', *, *, #8175, .T. ) ;
#1218 = VERTEX_POINT ( 'NONE', #1673 ) ;
#1219 = FACE_OUTER_BOUND ( 'NONE', #2217, .T. ) ;
#1220 = CARTESIAN_POINT ( 'NONE',  ( -39.00000000000000000, 0.000000000000000000, 2.600000000000005862 ) ) ;
#1221 = LINE ( 'NONE', #3944, #3061 ) ;
#1222 = CARTESIAN_POINT ( 'NONE',  ( -38.00000000000000000, -1.000000000000000000, -1.099999999999990763 ) ) ;
#1223 = DIRECTION ( 'NONE',  ( -1.000000000000000000, 0.000000000000000000, 0.000000000000000000 ) ) ;
#1224 = EDGE_LOOP ( 'NONE', ( #6441, #8719, #7541, #4325 ) ) ;
#1225 = ORIENTED_EDGE ( 'NONE', *, *, #7118, .T. ) ;
#1226 = CARTESIAN_POINT ( 'NONE',  ( 38.37847741122794787, -6.942833506000131827, -2.194137160260623887 ) ) ;
#1228 = CARTESIAN_POINT ( 'NONE',  ( 38.00000000000000000, -12.00000000000000000, 17.60000000000000497 ) ) ;
#1227 = VECTOR ( 'NONE', #2568, 1000.000000000000000 ) ;
#1229 = CARTESIAN_POINT ( 'NONE',  ( 39.00000000000000000, 16.00000000000000000, -23.59999999999999076 ) ) ;
#1230 = DIRECTION ( 'NONE',  ( 1.000000000000000000, -0.000000000000000000, -2.887905366413996165E-15 ) ) ;
#1231 = AXIS2_PLACEMENT_3D ( 'NONE', #5144, #2409, #5869 ) ;
#1232 = DIRECTION ( 'NONE',  ( 1.000000000000000000, -0.000000000000000000, -8.587739980083207367E-17 ) ) ;
#1233 = ORIENTED_EDGE ( 'NONE', *, *, #2846, .F. ) ;
#1234 = EDGE_LOOP ( 'NONE', ( #3411, #2948, #3752, #7176 ) ) ;
#1235 = CARTESIAN_POINT ( 'NONE',  ( 39.00000000000000000, 17.00000000000000000, 20.40000000000000924 ) ) ;
#1236 = VERTEX_POINT ( 'NONE', #3682 ) ;
#1237 = CARTESIAN_POINT ( 'NONE',  ( 42.49999999999970157, 16.00000000000000000, -1.099999999999990763 ) ) ;
#1238 = DIRECTION ( 'NONE',  ( -1.000000000000000000, -0.000000000000000000, 2.832201593431519163E-15 ) ) ;
#1239 = LINE ( 'NONE', #3394, #6825 ) ;
#1240 = AXIS2_PLACEMENT_3D ( 'NONE', #8122, #1248, #2052 ) ;
#1241 = LINE ( 'NONE', #6620, #4456 ) ;
#1242 = EDGE_CURVE ( 'NONE', #3928, #2338, #7402, .T. ) ;
#1243 = DIRECTION ( 'NONE',  ( -0.000000000000000000, 1.000000000000000000, 0.000000000000000000 ) ) ;
#1244 = EDGE_CURVE ( 'NONE', #8770, #159, #5047, .T. ) ;
#1245 = ORIENTED_EDGE ( 'NONE', *, *, #3843, .F. ) ;
#1246 = CARTESIAN_POINT ( 'NONE',  ( 0.000000000000000000, 17.00000000000000000, 36.39999999999999147 ) ) ;
#1247 = DIRECTION ( 'NONE',  ( 0.000000000000000000, 0.000000000000000000, 1.000000000000000000 ) ) ;
#1248 = DIRECTION ( 'NONE',  ( 0.000000000000000000, -1.000000000000000000, 0.000000000000000000 ) ) ;
#1249 = ORIENTED_EDGE ( 'NONE', *, *, #4436, .F. ) ;
#1250 = FACE_OUTER_BOUND ( 'NONE', #2526, .T. ) ;
#1251 = CARTESIAN_POINT ( 'NONE',  ( 46.99999999999946709, -1.857578848332795402E-14, 18.34999999999997300 ) ) ;
#1252 = VECTOR ( 'NONE', #6951, 1000.000000000000000 ) ;
#1253 = EDGE_CURVE ( 'NONE', #6718, #40, #3973, .T. ) ;
#1254 = CARTESIAN_POINT ( 'NONE',  ( 48.99999999999999289, -11.00000000000000000, -1.399999999999995914 ) ) ;
#1255 = EDGE_LOOP ( 'NONE', ( #663, #8300, #2024, #4248 ) ) ;
#1256 = SPHERICAL_SURFACE ( 'NONE', #4552, 1.000000000000000000 ) ;
#1257 = VECTOR ( 'NONE', #3134, 1000.000000000000000 ) ;
#1258 = DIRECTION ( 'NONE',  ( 0.000000000000000000, -0.000000000000000000, -1.000000000000000000 ) ) ;
#1259 = ORIENTED_EDGE ( 'NONE', *, *, #6530, .F. ) ;
#1260 = VERTEX_POINT ( 'NONE', #8358 ) ;
#1261 = VERTEX_POINT ( 'NONE', #8447 ) ;
#1262 = CARTESIAN_POINT ( 'NONE',  ( -46.99999999999941025, 16.99999999999968736, -1.354808852430349488E-13 ) ) ;
#1263 = EDGE_CURVE ( 'NONE', #8734, #7225, #113, .T. ) ;
#1264 = DIRECTION ( 'NONE',  ( 1.000000000000000000, 0.000000000000000000, 0.000000000000000000 ) ) ;
#1265 = AXIS2_PLACEMENT_3D ( 'NONE', #8680, #7309, #5775 ) ;
#1266 = CARTESIAN_POINT ( 'NONE',  ( -38.23985923882256799, -7.033178374999574878, -34.39999999999999147 ) ) ;
#1267 = EDGE_CURVE ( 'NONE', #3342, #8315, #2402, .T. ) ;
#1268 = CYLINDRICAL_SURFACE ( 'NONE', #8390, 1.000000000000000888 ) ;
#1269 = ORIENTED_EDGE ( 'NONE', *, *, #7537, .F. ) ;
#1270 = ORIENTED_EDGE ( 'NONE', *, *, #6738, .T. ) ;
#1271 = TOROIDAL_SURFACE ( 'NONE', #5277, 2.799999999999995381, 1.000000000000000000 ) ;
#1272 = CARTESIAN_POINT ( 'NONE',  ( 38.02559213608013522, -6.798086842032644128, -1.659032005599117232 ) ) ;
#1273 = CYLINDRICAL_SURFACE ( 'NONE', #202, 1.000000000000000888 ) ;
#1274 = FACE_OUTER_BOUND ( 'NONE', #6125, .T. ) ;
#1275 = EDGE_CURVE ( 'NONE', #6616, #3182, #278, .T. ) ;
#1276 = CARTESIAN_POINT ( 'NONE',  ( -47.99999999999998579, 8.499999999999843681, -6.999999999999698019 ) ) ;
#1277 = ADVANCED_FACE ( 'NONE', ( #4302 ), #4692, .T. ) ;
#1278 = ORIENTED_EDGE ( 'NONE', *, *, #5629, .F. ) ;
#1279 = VECTOR ( 'NONE', #2466, 1000.000000000000000 ) ;
#1280 = ADVANCED_FACE ( 'NONE', ( #7083 ), #2337, .T. ) ;
#1281 = CARTESIAN_POINT ( 'NONE',  ( 39.00000000000000000, -1.000000000000000000, -34.39999999999999147 ) ) ;
#1282 = ORIENTED_EDGE ( 'NONE', *, *, #3352, .F. ) ;
#1283 = ORIENTED_EDGE ( 'NONE', *, *, #5629, .T. ) ;
#1284 = DIRECTION ( 'NONE',  ( 0.000000000000000000, 0.000000000000000000, -1.000000000000000000 ) ) ;
#1285 = ORIENTED_EDGE ( 'NONE', *, *, #2183, .T. ) ;
#1286 = CARTESIAN_POINT ( 'NONE',  ( -39.00000000000000000, 16.00000000000000000, -2.099999999999990763 ) ) ;
#1287 = CARTESIAN_POINT ( 'NONE',  ( 48.99999999999999289, 8.499999999999687361, -32.29999999999999716 ) ) ;
#1288 = CIRCLE ( 'NONE', #8262, 2.799999999999993605 ) ;
#1289 = DIRECTION ( 'NONE',  ( -1.000000000000000000, -0.000000000000000000, -0.000000000000000000 ) ) ;
#1290 = DIRECTION ( 'NONE',  ( 1.000000000000000000, 0.000000000000000000, -0.000000000000000000 ) ) ;
#1291 =( BOUNDED_CURVE ( )  B_SPLINE_CURVE ( 3, ( #3565, #6306, #6351, #794 ),
 .UNSPECIFIED., .F., .T. ) 
 B_SPLINE_CURVE_WITH_KNOTS ( ( 4, 4 ),
 ( 0.000000000000000000, 1.570796326794896780 ),
 .UNSPECIFIED. ) 
 CURVE ( )  GEOMETRIC_REPRESENTATION_ITEM ( )  RATIONAL_B_SPLINE_CURVE ( ( 1.000000000000000000, 0.8047378541243649375, 0.8047378541243649375, 1.000000000000000000 ) ) 
 REPRESENTATION_ITEM ( '' )  );
#1292 = CIRCLE ( 'NONE', #5724, 7.599999999999998757 ) ;
#1293 = VERTEX_POINT ( 'NONE', #5626 ) ;
#1294 = CARTESIAN_POINT ( 'NONE',  ( 38.00000000000000000, -6.729948651002884752, 21.60000000000000142 ) ) ;
#1295 = LINE ( 'NONE', #1866, #5220 ) ;
#1296 = EDGE_CURVE ( 'NONE', #7918, #8599, #8312, .T. ) ;
#1297 = CARTESIAN_POINT ( 'NONE',  ( -48.99999999999999289, 16.00000000000000000, -4.207992590240770895E-15 ) ) ;
#1298 = ORIENTED_EDGE ( 'NONE', *, *, #526, .T. ) ;
#1299 = FACE_OUTER_BOUND ( 'NONE', #6347, .T. ) ;
#1301 = VECTOR ( 'NONE', #1307, 1000.000000000000000 ) ;
#1300 = DIRECTION ( 'NONE',  ( 0.000000000000000000, 0.000000000000000000, 1.000000000000000000 ) ) ;
#1302 = CARTESIAN_POINT ( 'NONE',  ( -38.54800660503112653, -6.391499242361734723, -34.12193731423383980 ) ) ;
#1303 = ORIENTED_EDGE ( 'NONE', *, *, #2161, .F. ) ;
#1304 = CARTESIAN_POINT ( 'NONE',  ( 49.00000000000016342, -12.00000000000000000, 22.60000000000000142 ) ) ;
#1305 = AXIS2_PLACEMENT_3D ( 'NONE', #2333, #1084, #2379 ) ;
#1306 = AXIS2_PLACEMENT_3D ( 'NONE', #5950, #4498, #2491 ) ;
#1307 = DIRECTION ( 'NONE',  ( -2.887905366413996165E-15, 0.000000000000000000, -1.000000000000000000 ) ) ;
#1308 = ORIENTED_EDGE ( 'NONE', *, *, #3329, .F. ) ;
#1309 = EDGE_CURVE ( 'NONE', #7025, #652, #5117, .T. ) ;
#1310 = DIRECTION ( 'NONE',  ( -8.587739980083207367E-17, 0.000000000000000000, 1.000000000000000000 ) ) ;
#1311 = ORIENTED_EDGE ( 'NONE', *, *, #8690, .F. ) ;
#1312 = VERTEX_POINT ( 'NONE', #1580 ) ;
#1313 = DIRECTION ( 'NONE',  ( 0.000000000000000000, 0.000000000000000000, 1.000000000000000000 ) ) ;
#1314 = PLANE ( 'NONE',  #4578 ) ;
#1315 = CIRCLE ( 'NONE', #6182, 1.799999999999994271 ) ;
#1316 = VECTOR ( 'NONE', #4474, 1000.000000000000000 ) ;
#1317 = CARTESIAN_POINT ( 'NONE',  ( -37.87798783336107533, -6.705645459868450509, -34.39999999999999147 ) ) ;
#1318 = FACE_OUTER_BOUND ( 'NONE', #6745, .T. ) ;
#1319 = VERTEX_POINT ( 'NONE', #4212 ) ;
#1320 = ADVANCED_FACE ( 'NONE', ( #4979 ), #819, .T. ) ;
#1321 = CIRCLE ( 'NONE', #3743, 1.799999999999996048 ) ;
#1322 = ORIENTED_EDGE ( 'NONE', *, *, #8224, .F. ) ;
#1323 = VECTOR ( 'NONE', #4078, 1000.000000000000000 ) ;
#1324 = DIRECTION ( 'NONE',  ( 0.000000000000000000, 0.000000000000000000, 1.000000000000000000 ) ) ;
#1325 = CARTESIAN_POINT ( 'NONE',  ( -47.99999999999999289, 46.00000000000000000, 37.39999999999999147 ) ) ;
#1326 = CARTESIAN_POINT ( 'NONE',  ( -48.13444026825465016, -7.000000000000000000, 35.60000000000000853 ) ) ;
#1327 = FACE_OUTER_BOUND ( 'NONE', #6410, .T. ) ;
#1328 = VERTEX_POINT ( 'NONE', #6993 ) ;
#1329 = VECTOR ( 'NONE', #797, 1000.000000000000000 ) ;
#1330 = CARTESIAN_POINT ( 'NONE',  ( -39.00000000000000000, 0.000000000000000000, -24.59999999999999076 ) ) ;
#1331 = ORIENTED_EDGE ( 'NONE', *, *, #4430, .F. ) ;
#1332 = VERTEX_POINT ( 'NONE', #7252 ) ;
#1333 = ADVANCED_FACE ( 'NONE', ( #4566 ), #5573, .T. ) ;
#1334 = VERTEX_POINT ( 'NONE', #5887 ) ;
#1335 = FACE_OUTER_BOUND ( 'NONE', #3339, .T. ) ;
#1336 = CARTESIAN_POINT ( 'NONE',  ( 47.99999999999999289, 8.500000000000000000, 15.50000000000005151 ) ) ;
#1337 = ADVANCED_FACE ( 'NONE', ( #5207 ), #8717, .T. ) ;
#1338 = DIRECTION ( 'NONE',  ( -1.000000000000000000, 0.000000000000000000, 0.000000000000000000 ) ) ;
#1339 = CYLINDRICAL_SURFACE ( 'NONE', #4152, 1.000000000000000888 ) ;
#1340 = ORIENTED_EDGE ( 'NONE', *, *, #5553, .F. ) ;
#1341 = LINE ( 'NONE', #2589, #6572 ) ;
#1342 = CARTESIAN_POINT ( 'NONE',  ( 49.00000000000015632, 8.500000000000000000, 15.50000000000004796 ) ) ;
#1343 = ADVANCED_FACE ( 'NONE', ( #1132 ), #1271, .T. ) ;
#1344 = DIRECTION ( 'NONE',  ( 3.854941057726246577E-15, 0.000000000000000000, 1.000000000000000000 ) ) ;
#1345 = CARTESIAN_POINT ( 'NONE',  ( 39.00000000000000000, -7.000000000000000000, -21.39999999999999503 ) ) ;
#1346 = DIRECTION ( 'NONE',  ( -3.854941057726250522E-15, 0.000000000000000000, 1.000000000000000000 ) ) ;
#1347 =( BOUNDED_CURVE ( )  B_SPLINE_CURVE ( 3, ( #2800, #7576, #4941, #6216 ),
 .UNSPECIFIED., .F., .F. ) 
 B_SPLINE_CURVE_WITH_KNOTS ( ( 4, 4 ),
 ( 1.570796326794896558, 3.141592653589793116 ),
 .UNSPECIFIED. ) 
 CURVE ( )  GEOMETRIC_REPRESENTATION_ITEM ( )  RATIONAL_B_SPLINE_CURVE ( ( 1.000000000000000000, 0.8047378541243649375, 0.8047378541243649375, 1.000000000000000000 ) ) 
 REPRESENTATION_ITEM ( '' )  );
#1348 = VECTOR ( 'NONE', #5762, 1000.000000000000000 ) ;
#1349 = DIRECTION ( 'NONE',  ( 0.000000000000000000, -1.000000000000000000, 0.000000000000000000 ) ) ;
#1350 = ORIENTED_EDGE ( 'NONE', *, *, #4259, .T. ) ;
#1351 = FACE_OUTER_BOUND ( 'NONE', #556, .T. ) ;
#1352 = CARTESIAN_POINT ( 'NONE',  ( 39.00000000000000000, -7.000000000000000000, 3.600000000000005862 ) ) ;
#1353 = ORIENTED_EDGE ( 'NONE', *, *, #5333, .T. ) ;
#1354 = EDGE_LOOP ( 'NONE', ( #7732, #8313, #7532, #4607 ) ) ;
#1355 = EDGE_LOOP ( 'NONE', ( #8604, #2872 ) ) ;
#1356 = DIRECTION ( 'NONE',  ( -0.000000000000000000, -0.8333333333333329263, -0.5527707983925673751 ) ) ;
#1357 = DIRECTION ( 'NONE',  ( 0.000000000000000000, 0.000000000000000000, -1.000000000000000000 ) ) ;
#1358 = ADVANCED_FACE ( 'NONE', ( #6600 ), #456, .T. ) ;
#1359 = AXIS2_PLACEMENT_3D ( 'NONE', #4397, #2298, #8407 ) ;
#1360 = DIRECTION ( 'NONE',  ( -0.000000000000000000, -1.000000000000000000, -0.000000000000000000 ) ) ;
#1361 = EDGE_CURVE ( 'NONE', #3333, #1080, #7211, .T. ) ;
#1362 = EDGE_LOOP ( 'NONE', ( #2365, #2527, #1838, #5190 ) ) ;
#1363 = ORIENTED_EDGE ( 'NONE', *, *, #4165, .F. ) ;
#1364 = CARTESIAN_POINT ( 'NONE',  ( -39.00000000000000000, -12.00000000000000000, 3.600000000000005862 ) ) ;
#1365 = DIRECTION ( 'NONE',  ( 0.000000000000000000, 0.000000000000000000, 1.000000000000000000 ) ) ;
#1366 = CARTESIAN_POINT ( 'NONE',  ( 48.51040284495757504, -6.963847602983964435, 3.470064048031558990 ) ) ;
#1367 = AXIS2_PLACEMENT_3D ( 'NONE', #2679, #8029, #8167 ) ;
#1368 = CARTESIAN_POINT ( 'NONE',  ( 47.99999999999999289, -12.00000000000000000, -34.39999999999999147 ) ) ;
#1369 = EDGE_CURVE ( 'NONE', #4512, #608, #5931, .T. ) ;
#1370 = ORIENTED_EDGE ( 'NONE', *, *, #482, .F. ) ;
#1371 = CARTESIAN_POINT ( 'NONE',  ( 46.99999999999944578, 6.854551732809569309, 12.65000000000005720 ) ) ;
#1372 = ORIENTED_EDGE ( 'NONE', *, *, #2098, .F. ) ;
#1373 = ORIENTED_EDGE ( 'NONE', *, *, #5102, .F. ) ;
#1374 = AXIS2_PLACEMENT_3D ( 'NONE', #3025, #336, #3070 ) ;
#1375 = LINE ( 'NONE', #3291, #4141 ) ;
#1376 = ORIENTED_EDGE ( 'NONE', *, *, #2695, .F. ) ;
#1377 = B_SPLINE_CURVE_WITH_KNOTS ( 'NONE', 3,
 ( #2417, #5876, #5151, #6679, #3044, #1078, #5788, #6589, #1705, #4426 ),
 .UNSPECIFIED., .F., .F.,
 ( 4, 2, 2, 2, 4 ),
 ( -9.041249829190585967E-06, 0.0003910243208495645432, 0.0007910898915283197299, 0.001191155462207074862, 0.001591221032885829995 ),
 .UNSPECIFIED. ) ;
#1378 = CARTESIAN_POINT ( 'NONE',  ( 38.00000000000000000, -1.000000000000000000, -11.89999999999999325 ) ) ;
#1379 = CARTESIAN_POINT ( 'NONE',  ( 48.99999999999999289, -11.00000000000000000, 39.39999999999999858 ) ) ;
#1380 = APPLICATION_PROTOCOL_DEFINITION ( 'draft international standard', 'automotive_design', 1998, #3077 ) ;
#1381 = CYLINDRICAL_SURFACE ( 'NONE', #2880, 1.000000000000000888 ) ;
#1382 = CIRCLE ( 'NONE', #3943, 1.799999999999999600 ) ;
#1383 = EDGE_CURVE ( 'NONE', #3762, #3897, #6022, .T. ) ;
#1384 = EDGE_CURVE ( 'NONE', #2871, #4872, #408, .T. ) ;
#1385 = CARTESIAN_POINT ( 'NONE',  ( -39.00000000000000000, 0.000000000000000000, -2.399999999999995914 ) ) ;
#1386 = EDGE_CURVE ( 'NONE', #2237, #869, #7550, .T. ) ;
#1387 = ORIENTED_EDGE ( 'NONE', *, *, #7687, .F. ) ;
#1388 = FACE_OUTER_BOUND ( 'NONE', #4193, .T. ) ;
#1389 = LINE ( 'NONE', #6000, #8622 ) ;
#1390 = CARTESIAN_POINT ( 'NONE',  ( 0.000000000000000000, 0.000000000000000000, 0.000000000000000000 ) ) ;
#1391 = CARTESIAN_POINT ( 'NONE',  ( 38.16972091835677361, -5.507574135971268880, -33.81876000490414214 ) ) ;
#1392 = EDGE_CURVE ( 'NONE', #1560, #2864, #6645, .T. ) ;
#1393 = CARTESIAN_POINT ( 'NONE',  ( 48.58578643762689353, -11.99999999999999467, -2.399999999999995914 ) ) ;
#1394 = EDGE_CURVE ( 'NONE', #8017, #3290, #5999, .T. ) ;
#1395 = VERTEX_POINT ( 'NONE', #1843 ) ;
#1396 = DIRECTION ( 'NONE',  ( 1.000000000000000000, -0.000000000000000000, 2.832201593431520740E-15 ) ) ;
#1397 = DIRECTION ( 'NONE',  ( 0.000000000000000000, 0.000000000000000000, 1.000000000000000000 ) ) ;
#1398 = ORIENTED_EDGE ( 'NONE', *, *, #1114, .T. ) ;
#1399 = ORIENTED_EDGE ( 'NONE', *, *, #6490, .F. ) ;
#1400 = CARTESIAN_POINT ( 'NONE',  ( 0.000000000000000000, -11.00000000000000000, -39.39999999999997016 ) ) ;
#1401 =( BOUNDED_CURVE ( )  B_SPLINE_CURVE ( 3, ( #8328, #6307, #1599, #1554 ),
 .UNSPECIFIED., .F., .T. ) 
 B_SPLINE_CURVE_WITH_KNOTS ( ( 4, 4 ),
 ( 4.712388980384689674, 6.283185307179586232 ),
 .UNSPECIFIED. ) 
 CURVE ( )  GEOMETRIC_REPRESENTATION_ITEM ( )  RATIONAL_B_SPLINE_CURVE ( ( 1.000000000000000000, 0.8047378541243649375, 0.8047378541243649375, 1.000000000000000000 ) ) 
 REPRESENTATION_ITEM ( '' )  );
#1402 = CARTESIAN_POINT ( 'NONE',  ( 47.99999999999999289, -11.00000000000000000, -4.122115190439939142E-15 ) ) ;
#1403 = FACE_OUTER_BOUND ( 'NONE', #5429, .T. ) ;
#1404 = VECTOR ( 'NONE', #2335, 1000.000000000000000 ) ;
#1405 = PLANE ( 'NONE',  #4844 ) ;
#1406 = ORIENTED_EDGE ( 'NONE', *, *, #3361, .T. ) ;
#1407 = VERTEX_POINT ( 'NONE', #5250 ) ;
#1408 = DIRECTION ( 'NONE',  ( 0.000000000000000000, -1.000000000000000000, 0.000000000000000000 ) ) ;
#1410 = AXIS2_PLACEMENT_3D ( 'NONE', #3619, #928, #6972 ) ;
#1409 = CARTESIAN_POINT ( 'NONE',  ( 48.62150304884088570, -6.942837520467266543, 3.394151705475683123 ) ) ;
#1411 = DIRECTION ( 'NONE',  ( 8.587739980083207367E-17, 0.000000000000000000, 1.000000000000000000 ) ) ;
#1412 = EDGE_LOOP ( 'NONE', ( #4627, #298, #5404, #2623 ) ) ;
#1413 = DIRECTION ( 'NONE',  ( 1.000000000000000000, -0.000000000000000000, -8.587739980083207367E-17 ) ) ;
#1414 = EDGE_LOOP ( 'NONE', ( #952, #2483, #1971, #4842 ) ) ;
#1415 = AXIS2_PLACEMENT_3D ( 'NONE', #8467, #972, #5048 ) ;
#1416 = ORIENTED_EDGE ( 'NONE', *, *, #8634, .T. ) ;
#1417 = ORIENTED_EDGE ( 'NONE', *, *, #5847, .F. ) ;
#1418 = CYLINDRICAL_SURFACE ( 'NONE', #5525, 1.000000000000000888 ) ;
#1419 = ADVANCED_FACE ( 'NONE', ( #1716 ), #3235, .T. ) ;
#1420 = ADVANCED_FACE ( 'NONE', ( #5974 ), #8669, .T. ) ;
#1421 = DIRECTION ( 'NONE',  ( -1.000000000000000000, -0.000000000000000000, 2.832201593431519163E-15 ) ) ;
#1422 = VECTOR ( 'NONE', #2612, 1000.000000000000000 ) ;
#1423 = CARTESIAN_POINT ( 'NONE',  ( 37.00000000000000000, 17.00000000000000000, 33.40000000000000568 ) ) ;
#1424 = ORIENTED_EDGE ( 'NONE', *, *, #3833, .F. ) ;
#1425 = LINE ( 'NONE', #2258, #417 ) ;
#1426 = AXIS2_PLACEMENT_3D ( 'NONE', #2735, #3318, #8750 ) ;
#1427 = CYLINDRICAL_SURFACE ( 'NONE', #2499, 1.000000000000000888 ) ;
#1428 = ADVANCED_FACE ( 'NONE', ( #7916 ), #1801, .F. ) ;
#1429 = DIRECTION ( 'NONE',  ( 8.587739980083207367E-17, 0.000000000000000000, -1.000000000000000000 ) ) ;
#1430 = FACE_OUTER_BOUND ( 'NONE', #6627, .T. ) ;
#1431 = DIRECTION ( 'NONE',  ( -1.000000000000000000, -0.000000000000000000, -0.000000000000000000 ) ) ;
#1432 = AXIS2_PLACEMENT_3D ( 'NONE', #1469, #7706, #5551 ) ;
#1433 = CYLINDRICAL_SURFACE ( 'NONE', #1121, 1.000000000000000888 ) ;
#1434 = ORIENTED_EDGE ( 'NONE', *, *, #5518, .T. ) ;
#1435 = DIRECTION ( 'NONE',  ( 0.000000000000000000, 0.000000000000000000, -1.000000000000000000 ) ) ;
#1436 = EDGE_CURVE ( 'NONE', #4480, #5812, #6981, .T. ) ;
#1437 = VERTEX_POINT ( 'NONE', #3812 ) ;
#1438 = AXIS2_PLACEMENT_3D ( 'NONE', #7333, #7993, #3847 ) ;
#1439 = EDGE_CURVE ( 'NONE', #2794, #4451, #94, .T. ) ;
#1440 = ORIENTED_EDGE ( 'NONE', *, *, #4364, .T. ) ;
#1441 = FACE_OUTER_BOUND ( 'NONE', #478, .T. ) ;
#1442 = CARTESIAN_POINT ( 'NONE',  ( 49.00000000000015632, 8.500000000000000000, 15.50000000000004796 ) ) ;
#1443 = CARTESIAN_POINT ( 'NONE',  ( -47.99999999999999289, -7.000000000000000000, 16.60000000000000497 ) ) ;
#1444 = TOROIDAL_SURFACE ( 'NONE', #6312, 2.799999999999999378, 1.000000000000000000 ) ;
#1445 = DIRECTION ( 'NONE',  ( -1.000000000000000000, 0.000000000000000000, -0.000000000000000000 ) ) ;
#1446 = VERTEX_POINT ( 'NONE', #5394 ) ;
#1447 = ORIENTED_EDGE ( 'NONE', *, *, #932, .F. ) ;
#1448 = ADVANCED_FACE ( 'NONE', ( #6115 ), #1268, .T. ) ;
#1449 = DIRECTION ( 'NONE',  ( -8.587739980083207367E-17, 0.000000000000000000, -1.000000000000000000 ) ) ;
#1450 = AXIS2_PLACEMENT_3D ( 'NONE', #8092, #1974, #7954 ) ;
#1451 = VECTOR ( 'NONE', #7650, 1000.000000000000114 ) ;
#1452 = CYLINDRICAL_SURFACE ( 'NONE', #6177, 1.000000000000000888 ) ;
#1453 = ORIENTED_EDGE ( 'NONE', *, *, #4259, .F. ) ;
#1454 = CARTESIAN_POINT ( 'NONE',  ( 48.99999999999999289, 46.00000000000000000, 38.39999999999999147 ) ) ;
#1455 = ORIENTED_EDGE ( 'NONE', *, *, #6803, .T. ) ;
#1456 = AXIS2_PLACEMENT_3D ( 'NONE', #7014, #4230, #7101 ) ;
#1457 = AXIS2_PLACEMENT_3D ( 'NONE', #634, #6110, #6823 ) ;
#1458 = VERTEX_POINT ( 'NONE', #3420 ) ;
#1459 = VERTEX_POINT ( 'NONE', #1979 ) ;
#1460 = DIRECTION ( 'NONE',  ( 0.000000000000000000, 0.000000000000000000, 1.000000000000000000 ) ) ;
#1461 = CARTESIAN_POINT ( 'NONE',  ( -38.00000000000000000, -6.729948651002884752, 36.60000000000000142 ) ) ;
#1462 = VECTOR ( 'NONE', #957, 1000.000000000000000 ) ;
#1464 = CIRCLE ( 'NONE', #7593, 1.000000000000000888 ) ;
#1463 = DIRECTION ( 'NONE',  ( 0.000000000000000000, 1.000000000000000000, -0.000000000000000000 ) ) ;
#1465 = LINE ( 'NONE', #8782, #7154 ) ;
#1466 = ADVANCED_FACE ( 'NONE', ( #771 ), #5, .T. ) ;
#1467 = ORIENTED_EDGE ( 'NONE', *, *, #8779, .T. ) ;
#1468 = VERTEX_POINT ( 'NONE', #728 ) ;
#1469 = CARTESIAN_POINT ( 'NONE',  ( 46.99999999999932498, 8.499999999999687361, -29.49999999999999289 ) ) ;
#1470 = ADVANCED_FACE ( 'NONE', ( #1318 ), #8181, .T. ) ;
#1471 = CARTESIAN_POINT ( 'NONE',  ( -48.99999999999999289, -11.00000000000000000, -4.207992590240770895E-15 ) ) ;
#1472 = DIRECTION ( 'NONE',  ( 0.000000000000000000, -1.000000000000000000, 0.000000000000000000 ) ) ;
#1473 = CYLINDRICAL_SURFACE ( 'NONE', #5536, 1.000000000000000888 ) ;
#1474 = DIRECTION ( 'NONE',  ( -0.000000000000000000, 1.000000000000000000, -0.000000000000000000 ) ) ;
#1475 = ADVANCED_BREP_SHAPE_REPRESENTATION ( 'cartridge_holder_base', ( #6436, #7792 ), #2664 ) ;
#1476 = FACE_OUTER_BOUND ( 'NONE', #3643, .T. ) ;
#1477 = EDGE_CURVE ( 'NONE', #7263, #201, #3124, .T. ) ;
#1478 = LINE ( 'NONE', #126, #545 ) ;
#1479 = ORIENTED_EDGE ( 'NONE', *, *, #2195, .F. ) ;
#1480 = CARTESIAN_POINT ( 'NONE',  ( 39.00000000000000000, -7.000000000000000000, 22.60000000000000142 ) ) ;
#1481 = EDGE_CURVE ( 'NONE', #18, #640, #3272, .T. ) ;
#1482 = EDGE_LOOP ( 'NONE', ( #891, #4557, #5610, #6737 ) ) ;
#1483 = ORIENTED_EDGE ( 'NONE', *, *, #4610, .T. ) ;
#1484 = DIRECTION ( 'NONE',  ( 0.000000000000000000, 0.000000000000000000, -1.000000000000000000 ) ) ;
#1485 = CIRCLE ( 'NONE', #5201, 1.799999999999999600 ) ;
#1486 = EDGE_CURVE ( 'NONE', #2595, #7748, #4798, .T. ) ;
#1487 = LINE ( 'NONE', #941, #4680 ) ;
#1488 = FACE_OUTER_BOUND ( 'NONE', #3408, .T. ) ;
#1489 = ORIENTED_EDGE ( 'NONE', *, *, #3520, .T. ) ;
#1490 = EDGE_CURVE ( 'NONE', #7225, #7484, #2700, .T. ) ;
#1491 = AXIS2_PLACEMENT_3D ( 'NONE', #7142, #5043, #7753 ) ;
#1492 = VERTEX_POINT ( 'NONE', #639 ) ;
#1493 = DIRECTION ( 'NONE',  ( 0.000000000000000000, 0.000000000000000000, 1.000000000000000000 ) ) ;
#1494 = CARTESIAN_POINT ( 'NONE',  ( 48.62150304884088570, -6.942837520467270096, 22.39415170547567868 ) ) ;
#1495 = CIRCLE ( 'NONE', #8324, 0.9999999999999991118 ) ;
#1496 = DIRECTION ( 'NONE',  ( -1.000000000000000000, -0.000000000000000000, -0.000000000000000000 ) ) ;
#1497 = FACE_OUTER_BOUND ( 'NONE', #7310, .T. ) ;
#1498 = EDGE_LOOP ( 'NONE', ( #1506, #3402, #3906, #6475 ) ) ;
#1499 = VERTEX_POINT ( 'NONE', #2655 ) ;
#1500 = ORIENTED_EDGE ( 'NONE', *, *, #8507, .T. ) ;
#1501 = DIRECTION ( 'NONE',  ( 0.000000000000000000, 1.000000000000000000, -0.000000000000000000 ) ) ;
#1503 = LINE ( 'NONE', #6957, #6085 ) ;
#1502 = AXIS2_PLACEMENT_3D ( 'NONE', #3125, #3172, #5953 ) ;
#1504 = FACE_OUTER_BOUND ( 'NONE', #4135, .T. ) ;
#1505 = CARTESIAN_POINT ( 'NONE',  ( -39.00000000000000000, 0.000000000000000000, 21.60000000000000142 ) ) ;
#1506 = ORIENTED_EDGE ( 'NONE', *, *, #4240, .T. ) ;
#1507 = ORIENTED_EDGE ( 'NONE', *, *, #4412, .T. ) ;
#1508 = CARTESIAN_POINT ( 'NONE',  ( 46.99999999999939604, -9.187839809118013449E-14, -4.149999999999781863 ) ) ;
#1509 = VERTEX_POINT ( 'NONE', #4082 ) ;
#1510 = DIRECTION ( 'NONE',  ( 0.000000000000000000, 0.000000000000000000, 1.000000000000000000 ) ) ;
#1511 = DIRECTION ( 'NONE',  ( 0.000000000000000000, 1.000000000000000000, -0.000000000000000000 ) ) ;
#1512 = FACE_OUTER_BOUND ( 'NONE', #6673, .T. ) ;
#1513 = DIRECTION ( 'NONE',  ( 0.000000000000000000, 0.000000000000000000, -1.000000000000000000 ) ) ;
#1514 = ADVANCED_FACE ( 'NONE', ( #4755 ), #5528, .T. ) ;
#1515 = CYLINDRICAL_SURFACE ( 'NONE', #6188, 1.000000000000000000 ) ;
#1516 = ADVANCED_FACE ( 'NONE', ( #2745 ), #4841, .T. ) ;
#1517 = DIRECTION ( 'NONE',  ( 0.000000000000000000, 0.4999999999999943379, -0.8660254037844420383 ) ) ;
#1518 = ORIENTED_EDGE ( 'NONE', *, *, #3443, .F. ) ;
#1519 = DIRECTION ( 'NONE',  ( -1.000000000000000000, -0.000000000000000000, 2.832201593431519163E-15 ) ) ;
#1520 = ORIENTED_EDGE ( 'NONE', *, *, #6816, .F. ) ;
#1521 = CARTESIAN_POINT ( 'NONE',  ( -43.99999999999939604, -9.187839809118013449E-14, -4.149999999999772982 ) ) ;
#1522 = ORIENTED_EDGE ( 'NONE', *, *, #5767, .T. ) ;
#1523 = CARTESIAN_POINT ( 'NONE',  ( 38.00000000000000711, -6.763465523835265003, 2.728192336358977066 ) ) ;
#1524 = EDGE_CURVE ( 'NONE', #5330, #2109, #8223, .T. ) ;
#1525 = FACE_OUTER_BOUND ( 'NONE', #960, .T. ) ;
#1526 = CARTESIAN_POINT ( 'NONE',  ( -39.00000000000000000, 17.00000000000000000, -23.59999999999999076 ) ) ;
#1527 = CARTESIAN_POINT ( 'NONE',  ( 48.26644519233876451, -6.992411399801325089, -21.37289746186193895 ) ) ;
#1528 = CARTESIAN_POINT ( 'NONE',  ( -39.00000000000000000, 16.00000000000000000, 0.000000000000000000 ) ) ;
#1529 = ORIENTED_EDGE ( 'NONE', *, *, #3566, .T. ) ;
#1530 = ORIENTED_EDGE ( 'NONE', *, *, #5758, .T. ) ;
#1531 = CARTESIAN_POINT ( 'NONE',  ( 47.99999999999999289, -12.00000000000000000, 22.60000000000000142 ) ) ;
#1532 = EDGE_CURVE ( 'NONE', #7708, #3366, #553, .T. ) ;
#1533 = CARTESIAN_POINT ( 'NONE',  ( 48.26644519233876451, -6.992411399801325089, 22.57289746186194535 ) ) ;
#1534 = AXIS2_PLACEMENT_3D ( 'NONE', #8716, #637, #7522 ) ;
#1535 = ADVANCED_FACE ( 'NONE', ( #7523 ), #1405, .T. ) ;
#1536 = FACE_OUTER_BOUND ( 'NONE', #1143, .T. ) ;
#1537 = DIRECTION ( 'NONE',  ( -1.826754691256888069E-29, -1.000000000000000000, 6.325535152577479865E-15 ) ) ;
#1538 = ORIENTED_EDGE ( 'NONE', *, *, #4430, .T. ) ;
#1539 = ORIENTED_EDGE ( 'NONE', *, *, #4121, .T. ) ;
#1540 = ORIENTED_EDGE ( 'NONE', *, *, #5980, .T. ) ;
#1541 = AXIS2_PLACEMENT_3D ( 'NONE', #7644, #8263, #853 ) ;
#1542 = CARTESIAN_POINT ( 'NONE',  ( -47.99999999999999289, -12.00000000000000000, -21.39999999999999503 ) ) ;
#1543 = CARTESIAN_POINT ( 'NONE',  ( 48.99999999999999289, -11.58578643762690241, 39.98578643762690632 ) ) ;
#1544 = EDGE_CURVE ( 'NONE', #4415, #3189, #3305, .T. ) ;
#1545 = CARTESIAN_POINT ( 'NONE',  ( 28.98836341220906121, -11.50290963720402004, -40.27407569470666004 ) ) ;
#1546 = EDGE_CURVE ( 'NONE', #8017, #2576, #6328, .T. ) ;
#1547 = FACE_OUTER_BOUND ( 'NONE', #6117, .T. ) ;
#1548 = CIRCLE ( 'NONE', #3691, 2.800000000000000266 ) ;
#1549 = ORIENTED_EDGE ( 'NONE', *, *, #1706, .T. ) ;
#1550 = VERTEX_POINT ( 'NONE', #6984 ) ;
#1551 = CARTESIAN_POINT ( 'NONE',  ( -38.41421356237309226, -11.99999999999999467, -2.399999999999995914 ) ) ;
#1552 = ORIENTED_EDGE ( 'NONE', *, *, #1050, .T. ) ;
#1553 = PLANE ( 'NONE',  #3500 ) ;
#1554 = CARTESIAN_POINT ( 'NONE',  ( -39.00000000000000000, -12.00000000000000000, -15.39999999999999325 ) ) ;
#1555 = DIRECTION ( 'NONE',  ( -1.000000000000000000, 0.000000000000000000, 0.000000000000000000 ) ) ;
#1556 = CARTESIAN_POINT ( 'NONE',  ( 48.99999999999999289, -11.00000000000000000, 39.39999999999999858 ) ) ;
#1557 = FACE_BOUND ( 'NONE', #752, .T. ) ;
#1558 = CARTESIAN_POINT ( 'NONE',  ( -38.93877684493711655, -6.737215665719537228, -34.23333333333332007 ) ) ;
#1559 = CIRCLE ( 'NONE', #5579, 1.000000000000000888 ) ;
#1560 = VERTEX_POINT ( 'NONE', #6373 ) ;
#1561 = DIRECTION ( 'NONE',  ( 0.000000000000000000, 0.000000000000000000, 1.000000000000000000 ) ) ;
#1562 = ORIENTED_EDGE ( 'NONE', *, *, #2797, .T. ) ;
#1563 = DIRECTION ( 'NONE',  ( 0.000000000000000000, 0.000000000000000000, 1.000000000000000000 ) ) ;
#1564 = EDGE_LOOP ( 'NONE', ( #3562, #691, #4697, #4960 ) ) ;
#1565 = CARTESIAN_POINT ( 'NONE',  ( -37.58578643762689353, 7.499999999999999112, 34.40000000000000568 ) ) ;
#1567 = AXIS2_PLACEMENT_3D ( 'NONE', #6485, #4359, #2394 ) ;
#1566 = LINE ( 'NONE', #7026, #8720 ) ;
#1568 = DIRECTION ( 'NONE',  ( 0.000000000000000000, 1.000000000000000000, -0.000000000000000000 ) ) ;
#1569 = ADVANCED_FACE ( 'NONE', ( #3542 ), #5700, .T. ) ;
#1570 = DIRECTION ( 'NONE',  ( 1.000000000000000000, -0.000000000000000000, 2.832201593431519163E-15 ) ) ;
#1571 = CIRCLE ( 'NONE', #3144, 2.799999999999993605 ) ;
#1572 = CARTESIAN_POINT ( 'NONE',  ( -47.99999999999999289, -12.00000000000000000, 40.39999999999999858 ) ) ;
#1573 = ORIENTED_EDGE ( 'NONE', *, *, #3616, .F. ) ;
#1574 = EDGE_LOOP ( 'NONE', ( #6750, #158, #763, #4671 ) ) ;
#1575 = EDGE_CURVE ( 'NONE', #322, #2215, #2909, .T. ) ;
#1576 = PLANE ( 'NONE',  #3310 ) ;
#1577 = CARTESIAN_POINT ( 'NONE',  ( -38.00000000000000000, -11.00000000000000000, 36.60000000000000142 ) ) ;
#1578 = LINE ( 'NONE', #8401, #530 ) ;
#1579 = EDGE_CURVE ( 'NONE', #5508, #4480, #2870, .T. ) ;
#1580 = CARTESIAN_POINT ( 'NONE',  ( 39.00000000000000000, -12.00000000000000000, 22.60000000000000142 ) ) ;
#1581 = VERTEX_POINT ( 'NONE', #181 ) ;
#1582 = ORIENTED_EDGE ( 'NONE', *, *, #1737, .F. ) ;
#1583 = AXIS2_PLACEMENT_3D ( 'NONE', #4804, #6868, #1043 ) ;
#1584 = VERTEX_POINT ( 'NONE', #8347 ) ;
#1585 = AXIS2_PLACEMENT_3D ( 'NONE', #3504, #2789, #4087 ) ;
#1586 = DIRECTION ( 'NONE',  ( -1.000000000000000000, -0.000000000000000000, -0.000000000000000000 ) ) ;
#1587 = DIRECTION ( 'NONE',  ( 1.000000000000000000, -0.000000000000000000, 2.832201593431520740E-15 ) ) ;
#1588 = DIRECTION ( 'NONE',  ( 2.500999411039937899E-15, -0.4999999999999943379, 0.8660254037844420383 ) ) ;
#1589 = AXIS2_PLACEMENT_3D ( 'NONE', #625, #1431, #1300 ) ;
#1590 = DIRECTION ( 'NONE',  ( 8.587739980083207367E-17, 0.000000000000000000, 1.000000000000000000 ) ) ;
#1591 = AXIS2_PLACEMENT_3D ( 'NONE', #7725, #7813, #3625 ) ;
#1592 = ADVANCED_FACE ( 'NONE', ( #1488 ), #7774, .T. ) ;
#1593 = VERTEX_POINT ( 'NONE', #854 ) ;
#1594 = ORIENTED_EDGE ( 'NONE', *, *, #5279, .F. ) ;
#1595 = DIRECTION ( 'NONE',  ( 1.000000000000000000, -0.000000000000000000, 2.832201593431519163E-15 ) ) ;
#1596 = ORIENTED_EDGE ( 'NONE', *, *, #7039, .T. ) ;
#1597 = CARTESIAN_POINT ( 'NONE',  ( -48.99999999999999289, -11.00000000000000000, -16.39999999999999503 ) ) ;
#1598 = ADVANCED_FACE ( 'NONE', ( #268 ), #3585, .T. ) ;
#1599 = CARTESIAN_POINT ( 'NONE',  ( -38.41421356237309226, -11.99999999999999467, -15.39999999999999503 ) ) ;
#1600 = VECTOR ( 'NONE', #6132, 1000.000000000000000 ) ;
#1601 = CARTESIAN_POINT ( 'NONE',  ( 47.99999999999999289, 46.00000000000000000, -4.122115190439939142E-15 ) ) ;
#1602 = VECTOR ( 'NONE', #3801, 1000.000000000000227 ) ;
#1603 = CARTESIAN_POINT ( 'NONE',  ( 43.99999999999938183, 6.854551732809412101, -9.849999999999923261 ) ) ;
#1604 = LINE ( 'NONE', #6491, #5320 ) ;
#1605 = CARTESIAN_POINT ( 'NONE',  ( -48.99999999999999289, -6.763465523832977055, 2.728192336359575254 ) ) ;
#1606 = ORIENTED_EDGE ( 'NONE', *, *, #7790, .F. ) ;
#1607 = ADVANCED_FACE ( 'NONE', ( #986 ), #4244, .T. ) ;
#1608 = CARTESIAN_POINT ( 'NONE',  ( -39.00000000000000000, 0.000000000000000000, -0.000000000000000000 ) ) ;
#1609 = VERTEX_POINT ( 'NONE', #2192 ) ;
#1610 = DIRECTION ( 'NONE',  ( 3.854941057726238689E-15, 0.000000000000000000, 1.000000000000000000 ) ) ;
#1611 = ORIENTED_EDGE ( 'NONE', *, *, #2386, .T. ) ;
#1612 = DIRECTION ( 'NONE',  ( -1.000000000000000000, 0.000000000000000000, -8.587739980083203670E-17 ) ) ;
#1613 = DIRECTION ( 'NONE',  ( -0.000000000000000000, 1.000000000000000000, 0.000000000000000000 ) ) ;
#1614 = CARTESIAN_POINT ( 'NONE',  ( -48.51041976409258893, -6.963845046725262833, 16.72994517523098068 ) ) ;
#1615 = CARTESIAN_POINT ( 'NONE',  ( 0.000000000000000000, -12.00000000000000000, 0.000000000000000000 ) ) ;
#1616 = CARTESIAN_POINT ( 'NONE',  ( -38.00000000000000000, -11.00000000000000000, 39.39999999999999858 ) ) ;
#1617 = ORIENTED_EDGE ( 'NONE', *, *, #3756, .T. ) ;
#1618 = ORIENTED_EDGE ( 'NONE', *, *, #3702, .F. ) ;
#1619 = ORIENTED_EDGE ( 'NONE', *, *, #3976, .F. ) ;
#1620 = DIRECTION ( 'NONE',  ( -1.000000000000000000, -0.000000000000000000, -0.000000000000000000 ) ) ;
#1621 = CIRCLE ( 'NONE', #189, 2.800000000000000266 ) ;
#1622 = CYLINDRICAL_SURFACE ( 'NONE', #4013, 1.000000000000000888 ) ;
#1623 = EDGE_CURVE ( 'NONE', #8840, #652, #4886, .T. ) ;
#1624 = DIRECTION ( 'NONE',  ( 0.000000000000000000, 0.000000000000000000, 1.000000000000000000 ) ) ;
#1625 = AXIS2_PLACEMENT_3D ( 'NONE', #6352, #4275, #207 ) ;
#1626 = DIRECTION ( 'NONE',  ( 0.000000000000000000, 0.000000000000000000, -1.000000000000000000 ) ) ;
#1627 = ORIENTED_EDGE ( 'NONE', *, *, #1748, .F. ) ;
#1628 = ORIENTED_EDGE ( 'NONE', *, *, #1748, .T. ) ;
#1629 = ORIENTED_EDGE ( 'NONE', *, *, #8660, .T. ) ;
#1630 = CARTESIAN_POINT ( 'NONE',  ( -42.50000000000000000, 17.00000000000000000, -1.203685677208396461E-13 ) ) ;
#1631 = FACE_OUTER_BOUND ( 'NONE', #5049, .T. ) ;
#1632 = CIRCLE ( 'NONE', #2197, 2.000000000000001776 ) ;
#1633 = EDGE_CURVE ( 'NONE', #2376, #7688, #7024, .T. ) ;
#1634 = DIRECTION ( 'NONE',  ( 0.000000000000000000, 0.000000000000000000, -1.000000000000000000 ) ) ;
#1635 = FACE_OUTER_BOUND ( 'NONE', #2703, .T. ) ;
#1636 = ORIENTED_EDGE ( 'NONE', *, *, #3005, .T. ) ;
#1637 = VERTEX_POINT ( 'NONE', #1665 ) ;
#1638 = AXIS2_PLACEMENT_3D ( 'NONE', #4099, #152, #4218 ) ;
#1639 = CARTESIAN_POINT ( 'NONE',  ( 48.97439505098418522, -6.798099027112992410, 17.34092218030686539 ) ) ;
#1640 = VERTEX_POINT ( 'NONE', #4383 ) ;
#1641 = CARTESIAN_POINT ( 'NONE',  ( 39.00000000000000000, -7.289986464112103270, -34.39999999999999147 ) ) ;
#1642 = DIRECTION ( 'NONE',  ( 0.000000000000000000, -1.000000000000000000, -0.000000000000000000 ) ) ;
#1643 = CARTESIAN_POINT ( 'NONE',  ( -38.86556466005086463, -7.000000000000000888, 22.60000000000000497 ) ) ;
#1644 = CARTESIAN_POINT ( 'NONE',  ( -42.49999999999968736, 8.499999999999843681, -8.799999999999714717 ) ) ;
#1645 = EDGE_CURVE ( 'NONE', #3774, #8791, #2538, .T. ) ;
#1646 = EDGE_CURVE ( 'NONE', #6171, #370, #1834, .T. ) ;
#1647 = FACE_BOUND ( 'NONE', #8078, .T. ) ;
#1648 = TOROIDAL_SURFACE ( 'NONE', #6931, 8.599999999999997868, 1.000000000000000000 ) ;
#1649 = EDGE_CURVE ( 'NONE', #6092, #3370, #1212, .T. ) ;
#1650 = DIRECTION ( 'NONE',  ( -1.000000000000000000, -0.000000000000000000, 2.832201593431519163E-15 ) ) ;
#1651 = VERTEX_POINT ( 'NONE', #8657 ) ;
#1652 = CARTESIAN_POINT ( 'NONE',  ( -38.00000000000000000, -10.93827373350304377, -27.89999999999999503 ) ) ;
#1653 = DIRECTION ( 'NONE',  ( 0.000000000000000000, -0.000000000000000000, 1.000000000000000000 ) ) ;
#1654 = AXIS2_PLACEMENT_3D ( 'NONE', #4098, #745, #2082 ) ;
#1655 = ORIENTED_EDGE ( 'NONE', *, *, #2138, .F. ) ;
#1656 = DIRECTION ( 'NONE',  ( 0.000000000000000000, 1.000000000000000000, -0.000000000000000000 ) ) ;
#1657 = ORIENTED_EDGE ( 'NONE', *, *, #6932, .F. ) ;
#1658 = DIRECTION ( 'NONE',  ( 2.832201593431519163E-15, 2.213937303402119176E-14, 1.000000000000000000 ) ) ;
#1659 = EDGE_CURVE ( 'NONE', #7562, #5286, #7862, .T. ) ;
#1660 = LINE ( 'NONE', #2412, #1740 ) ;
#1661 = LINE ( 'NONE', #7159, #4333 ) ;
#1662 = EDGE_CURVE ( 'NONE', #1458, #5823, #1791, .T. ) ;
#1663 = CIRCLE ( 'NONE', #4802, 1.000000000000000888 ) ;
#1664 = DIRECTION ( 'NONE',  ( 0.000000000000000000, 0.000000000000000000, 1.000000000000000000 ) ) ;
#1665 = CARTESIAN_POINT ( 'NONE',  ( 38.00000000000000000, -6.729948651002884752, -16.39999999999999503 ) ) ;
#1666 = SPHERICAL_SURFACE ( 'NONE', #283, 1.000000000000000000 ) ;
#1667 = ORIENTED_EDGE ( 'NONE', *, *, #3078, .F. ) ;
#1668 = ORIENTED_EDGE ( 'NONE', *, *, #3520, .F. ) ;
#1670 = CARTESIAN_POINT ( 'NONE',  ( -42.49999999999946709, 17.00000000000000000, 21.40000000000000924 ) ) ;
#1669 = VECTOR ( 'NONE', #7055, 1000.000000000000000 ) ;
#1671 = DIRECTION ( 'NONE',  ( -0.000000000000000000, 0.000000000000000000, -1.000000000000000000 ) ) ;
#1672 = CARTESIAN_POINT ( 'NONE',  ( -48.99999999999999289, -7.289986464112103270, -33.39999999999999147 ) ) ;
#1673 = CARTESIAN_POINT ( 'NONE',  ( -39.00000000000000000, -12.00000000000000000, 40.39999999999999858 ) ) ;
#1674 = VERTEX_POINT ( 'NONE', #3760 ) ;
#1675 = ORIENTED_EDGE ( 'NONE', *, *, #4234, .F. ) ;
#1676 = CARTESIAN_POINT ( 'NONE',  ( -38.00000000000000000, -11.00000000000000000, -21.39999999999999503 ) ) ;
#1677 = CARTESIAN_POINT ( 'NONE',  ( -48.99999999999999289, -12.00000000000000000, -20.39999999999999503 ) ) ;
#1678 = CIRCLE ( 'NONE', #961, 1.799999999999996048 ) ;
#1679 = CARTESIAN_POINT ( 'NONE',  ( 29.00000000000000000, -12.00000000000000000, -39.53218770848428676 ) ) ;
#1680 = CARTESIAN_POINT ( 'NONE',  ( 47.99999999999999289, -7.000000000000000000, 35.60000000000000142 ) ) ;
#1681 = VERTEX_POINT ( 'NONE', #7332 ) ;
#1682 = EDGE_LOOP ( 'NONE', ( #5809, #1763, #7961, #7794 ) ) ;
#1683 = CARTESIAN_POINT ( 'NONE',  ( -42.49999999999990763, 8.499999999999687361, -31.29999999999973781 ) ) ;
#1684 = EDGE_CURVE ( 'NONE', #6214, #1437, #7112, .T. ) ;
#1685 = ORIENTED_EDGE ( 'NONE', *, *, #3470, .F. ) ;
#1686 = DIRECTION ( 'NONE',  ( 0.000000000000000000, 1.000000000000000000, 0.000000000000000000 ) ) ;
#1687 = DIRECTION ( 'NONE',  ( 0.000000000000000000, 0.000000000000000000, 1.000000000000000000 ) ) ;
#1688 = DIRECTION ( 'NONE',  ( -1.000000000000000000, 0.000000000000000000, 8.587739980083207367E-17 ) ) ;
#1689 = EDGE_CURVE ( 'NONE', #1080, #2600, #7834, .T. ) ;
#1690 = CARTESIAN_POINT ( 'NONE',  ( -48.99999999999998579, 8.500000000000000000, 18.30000000000031690 ) ) ;
#1691 = FACE_OUTER_BOUND ( 'NONE', #5521, .T. ) ;
#1692 = AXIS2_PLACEMENT_3D ( 'NONE', #7330, #8171, #5334 ) ;
#1693 = ORIENTED_EDGE ( 'NONE', *, *, #3872, .T. ) ;
#1694 = CARTESIAN_POINT ( 'NONE',  ( -38.68772435081275063, -6.579141711832458661, -34.18303469374683345 ) ) ;
#1695 = ADVANCED_FACE ( 'NONE', ( #485 ), #5964, .T. ) ;
#1696 = AXIS2_PLACEMENT_3D ( 'NONE', #2898, #3531, #3489 ) ;
#1697 = CARTESIAN_POINT ( 'NONE',  ( 38.48959715504241075, -6.963847602983965324, 35.72993595196844296 ) ) ;
#1698 = ORIENTED_EDGE ( 'NONE', *, *, #989, .T. ) ;
#1699 = CARTESIAN_POINT ( 'NONE',  ( -39.00000000000000000, 16.00000000000000000, -12.89999999999999503 ) ) ;
#1700 = ORIENTED_EDGE ( 'NONE', *, *, #2422, .F. ) ;
#1701 = CYLINDRICAL_SURFACE ( 'NONE', #3874, 1.000000000000000888 ) ;
#1702 = CARTESIAN_POINT ( 'NONE',  ( -38.00000000000000000, 17.00000000000000000, -1.099999999999990763 ) ) ;
#1703 = VECTOR ( 'NONE', #811, 1000.000000000000000 ) ;
#1704 = CARTESIAN_POINT ( 'NONE',  ( -46.99999999999938183, 16.99999999999984723, -9.849999999999953459 ) ) ;
#1705 = CARTESIAN_POINT ( 'NONE',  ( -38.86556466005086463, -7.000000000000000888, 16.60000000000000497 ) ) ;
#1706 = EDGE_CURVE ( 'NONE', #962, #7778, #1377, .T. ) ;
#1707 = DIRECTION ( 'NONE',  ( -0.000000000000000000, -1.000000000000000000, 0.000000000000000000 ) ) ;
#1708 = VERTEX_POINT ( 'NONE', #7163 ) ;
#1709 = ORIENTED_EDGE ( 'NONE', *, *, #822, .T. ) ;
#1710 = CIRCLE ( 'NONE', #2712, 1.000000000000000888 ) ;
#1711 = ADVANCED_FACE ( 'NONE', ( #5240 ), #1037, .T. ) ;
#1712 = LINE ( 'NONE', #3765, #4579 ) ;
#1713 = LINE ( 'NONE', #5794, #4289 ) ;
#1714 = DIRECTION ( 'NONE',  ( 0.000000000000000000, 0.000000000000000000, 1.000000000000000000 ) ) ;
#1715 = CIRCLE ( 'NONE', #1567, 2.000000000000001776 ) ;
#1716 = FACE_OUTER_BOUND ( 'NONE', #8372, .T. ) ;
#1717 = ORIENTED_EDGE ( 'NONE', *, *, #1166, .F. ) ;
#1718 = EDGE_CURVE ( 'NONE', #6953, #6092, #7242, .T. ) ;
#1719 = ORIENTED_EDGE ( 'NONE', *, *, #3763, .T. ) ;
#1720 = FACE_OUTER_BOUND ( 'NONE', #8818, .T. ) ;
#1721 = CARTESIAN_POINT ( 'NONE',  ( 48.99999999999999289, 18.00000000000000355, 38.39999999999999147 ) ) ;
#1722 = DIRECTION ( 'NONE',  ( 0.000000000000000000, 1.000000000000000000, -0.000000000000000000 ) ) ;
#1723 = DIRECTION ( 'NONE',  ( -0.000000000000000000, 1.000000000000000000, -0.000000000000000000 ) ) ;
#1724 = ORIENTED_EDGE ( 'NONE', *, *, #4715, .F. ) ;
#1725 = AXIS2_PLACEMENT_3D ( 'NONE', #1402, #4241, #6902 ) ;
#1726 = AXIS2_PLACEMENT_3D ( 'NONE', #8411, #2927, #7621 ) ;
#1727 = ORIENTED_EDGE ( 'NONE', *, *, #7122, .T. ) ;
#1728 = FACE_OUTER_BOUND ( 'NONE', #1796, .T. ) ;
#1729 = ORIENTED_EDGE ( 'NONE', *, *, #1102, .T. ) ;
#1730 = LINE ( 'NONE', #7798, #2924 ) ;
#1731 = CARTESIAN_POINT ( 'NONE',  ( -48.99999999999999289, -6.999999999999999112, -35.39999999999999147 ) ) ;
#1732 = DIRECTION ( 'NONE',  ( 0.000000000000000000, 1.000000000000000000, 0.000000000000000000 ) ) ;
#1733 = VECTOR ( 'NONE', #6862, 1000.000000000000000 ) ;
#1735 = CIRCLE ( 'NONE', #3866, 1.000000000000000888 ) ;
#1734 = CARTESIAN_POINT ( 'NONE',  ( 39.00000000000000000, -10.93827373350304377, 10.10000000000000497 ) ) ;
#1736 = ADVANCED_FACE ( 'NONE', ( #3091 ), #401, .F. ) ;
#1737 = EDGE_CURVE ( 'NONE', #2391, #5672, #2415, .T. ) ;
#1738 = ORIENTED_EDGE ( 'NONE', *, *, #6850, .T. ) ;
#1739 = CARTESIAN_POINT ( 'NONE',  ( -38.17037136880915682, -5.509684056480513625, -33.81950254630959307 ) ) ;
#1740 = VECTOR ( 'NONE', #4421, 1000.000000000000000 ) ;
#1741 = VECTOR ( 'NONE', #1313, 1000.000000000000000 ) ;
#1742 = FACE_OUTER_BOUND ( 'NONE', #1564, .T. ) ;
#1743 = ORIENTED_EDGE ( 'NONE', *, *, #4247, .F. ) ;
#1744 = FACE_OUTER_BOUND ( 'NONE', #5349, .T. ) ;
#1745 = ORIENTED_EDGE ( 'NONE', *, *, #5434, .F. ) ;
#1746 = DIRECTION ( 'NONE',  ( -1.000000000000000000, 0.000000000000000000, 0.000000000000000000 ) ) ;
#1747 = FACE_OUTER_BOUND ( 'NONE', #4043, .T. ) ;
#1748 = EDGE_CURVE ( 'NONE', #6657, #7582, #272, .T. ) ;
#1749 = CARTESIAN_POINT ( 'NONE',  ( 47.99999999999999289, 17.00000000000000000, -35.39999999999999147 ) ) ;
#1750 = VECTOR ( 'NONE', #5331, 1000.000000000000000 ) ;
#1751 = DIRECTION ( 'NONE',  ( 1.000000000000000000, -0.000000000000000000, 2.832201593431520740E-15 ) ) ;
#1752 = DIRECTION ( 'NONE',  ( 3.854941057726246577E-15, 0.000000000000000000, 1.000000000000000000 ) ) ;
#1753 = CARTESIAN_POINT ( 'NONE',  ( 38.00000000000000000, -0.4142135623730958671, -24.18578643762689850 ) ) ;
#1754 = VERTEX_POINT ( 'NONE', #4510 ) ;
#1755 = VERTEX_POINT ( 'NONE', #5919 ) ;
#1756 = CARTESIAN_POINT ( 'NONE',  ( -46.99999999999944578, 17.00000000000000000, 12.65000000000001279 ) ) ;
#1757 = LINE ( 'NONE', #6379, #2736 ) ;
#1758 = EDGE_CURVE ( 'NONE', #3851, #1312, #628, .T. ) ;
#1759 = EDGE_CURVE ( 'NONE', #6394, #6, #41, .T. ) ;
#1760 = DIRECTION ( 'NONE',  ( -1.000000000000000000, -0.000000000000000000, 2.832201593431519163E-15 ) ) ;
#1761 = DIRECTION ( 'NONE',  ( 1.000000000000000000, 0.000000000000000000, -2.832201593431520740E-15 ) ) ;
#1762 = ORIENTED_EDGE ( 'NONE', *, *, #3988, .T. ) ;
#1763 = ORIENTED_EDGE ( 'NONE', *, *, #2008, .T. ) ;
#1764 = CARTESIAN_POINT ( 'NONE',  ( -48.80411165113193306, -6.892064849482754774, -21.00856274136245361 ) ) ;
#1765 = CARTESIAN_POINT ( 'NONE',  ( -47.99999999999998579, 8.500000000000000000, 12.70000000000032792 ) ) ;
#1766 = LINE ( 'NONE', #4574, #8183 ) ;
#1767 = B_SPLINE_CURVE_WITH_KNOTS ( 'NONE', 3,
 ( #8452, #1679, #7133, #1007, #6257, #111, #1545, #2841, #5589, #4264 ),
 .UNSPECIFIED., .F., .F.,
 ( 4, 2, 2, 2, 4 ),
 ( 0.000000000000000000, 0.0003909354639147791200, 0.0007818709278295582401, 0.001172806391744337252, 0.001563741855659116480 ),
 .UNSPECIFIED. ) ;
#1768 = DIRECTION ( 'NONE',  ( 0.000000000000000000, -1.000000000000000000, 0.000000000000000000 ) ) ;
#1769 = ORIENTED_EDGE ( 'NONE', *, *, #7572, .T. ) ;
#1770 = VERTEX_POINT ( 'NONE', #529 ) ;
#1771 = CARTESIAN_POINT ( 'NONE',  ( -38.48959715504241075, -6.963847602983965324, 35.72993595196844296 ) ) ;
#1772 = EDGE_LOOP ( 'NONE', ( #3317, #7971, #4515, #4853 ) ) ;
#1773 = CARTESIAN_POINT ( 'NONE',  ( -39.00000000000000000, -7.000000000000000000, -15.39999999999999325 ) ) ;
#1774 = DIRECTION ( 'NONE',  ( 2.887905366413996165E-15, 0.000000000000000000, 1.000000000000000000 ) ) ;
#1775 = PLANE ( 'NONE',  #91 ) ;
#1776 = CARTESIAN_POINT ( 'NONE',  ( -39.00000000000000000, 17.00000000000000000, 10.60000000000000497 ) ) ;
#1777 = AXIS2_PLACEMENT_3D ( 'NONE', #4570, #8101, #3335 ) ;
#1778 = ORIENTED_EDGE ( 'NONE', *, *, #2894, .T. ) ;
#1779 = CARTESIAN_POINT ( 'NONE',  ( -38.00000000000000000, -4.326919863076804873, -33.39999999999999147 ) ) ;
#1780 = DIRECTION ( 'NONE',  ( 0.000000000000000000, 0.000000000000000000, -1.000000000000000000 ) ) ;
#1781 = ORIENTED_EDGE ( 'NONE', *, *, #3684, .T. ) ;
#1782 = CARTESIAN_POINT ( 'NONE',  ( -48.99999999999999289, -6.729948651002884752, 21.60000000000000142 ) ) ;
#1783 = VERTEX_POINT ( 'NONE', #3265 ) ;
#1784 = CARTESIAN_POINT ( 'NONE',  ( -46.99999999999939604, 6.937916512459690210, -4.005607966083953642 ) ) ;
#1785 = AXIS2_PLACEMENT_3D ( 'NONE', #8591, #4406, #1101 ) ;
#1786 = ADVANCED_FACE ( 'NONE', ( #8039 ), #6772, .T. ) ;
#1787 = CARTESIAN_POINT ( 'NONE',  ( -42.49999999999990763, 1.000000000000000888, -34.39999999999999147 ) ) ;
#1788 = FACE_OUTER_BOUND ( 'NONE', #5430, .T. ) ;
#1789 = ORIENTED_EDGE ( 'NONE', *, *, #8125, .T. ) ;
#1790 = AXIS2_PLACEMENT_3D ( 'NONE', #2581, #5408, #6084 ) ;
#1791 = LINE ( 'NONE', #7286, #5433 ) ;
#1792 = LINE ( 'NONE', #5288, #6020 ) ;
#1793 = ORIENTED_EDGE ( 'NONE', *, *, #4678, .T. ) ;
#1794 = EDGE_CURVE ( 'NONE', #2322, #8217, #8689, .T. ) ;
#1795 = ORIENTED_EDGE ( 'NONE', *, *, #6573, .T. ) ;
#1796 = EDGE_LOOP ( 'NONE', ( #779, #3961, #5139, #219 ) ) ;
#1797 = DIRECTION ( 'NONE',  ( 0.000000000000000000, -1.000000000000000000, 0.000000000000000000 ) ) ;
#1798 = FACE_OUTER_BOUND ( 'NONE', #5834, .T. ) ;
#1799 = VECTOR ( 'NONE', #4236, 1000.000000000000000 ) ;
#1800 = LINE ( 'NONE', #6599, #3535 ) ;
#1801 = PLANE ( 'NONE',  #7828 ) ;
#1802 = VERTEX_POINT ( 'NONE', #7516 ) ;
#1803 = AXIS2_PLACEMENT_3D ( 'NONE', #4772, #7456, #4011 ) ;
#1804 = EDGE_CURVE ( 'NONE', #2881, #8315, #1288, .T. ) ;
#1805 = ORIENTED_EDGE ( 'NONE', *, *, #5447, .F. ) ;
#1806 = CARTESIAN_POINT ( 'NONE',  ( 37.00000000000000000, 16.00000000000000000, 35.40000000000000568 ) ) ;
#1807 = DIRECTION ( 'NONE',  ( 0.000000000000000000, 0.000000000000000000, -1.000000000000000000 ) ) ;
#1808 = EDGE_CURVE ( 'NONE', #6191, #4763, #2099, .T. ) ;
#1809 = DIRECTION ( 'NONE',  ( 0.000000000000000000, 0.000000000000000000, 1.000000000000000000 ) ) ;
#1810 = DIRECTION ( 'NONE',  ( 0.000000000000000000, -1.000000000000000000, 0.000000000000000000 ) ) ;
#1811 = DIRECTION ( 'NONE',  ( -1.000000000000000000, 0.000000000000000000, 0.000000000000000000 ) ) ;
#1812 = ORIENTED_EDGE ( 'NONE', *, *, #7984, .F. ) ;
#1813 = ORIENTED_EDGE ( 'NONE', *, *, #143, .T. ) ;
#1814 = PLANE ( 'NONE',  #2276 ) ;
#1815 = ADVANCED_FACE ( 'NONE', ( #1351 ), #1256, .T. ) ;
#1816 = ORIENTED_EDGE ( 'NONE', *, *, #6510, .F. ) ;
#1817 = CARTESIAN_POINT ( 'NONE',  ( 0.000000000000000000, 16.00000000000000000, -24.59999999999999076 ) ) ;
#1818 = DIRECTION ( 'NONE',  ( 1.000000000000000000, 0.000000000000000000, 0.000000000000000000 ) ) ;
#1819 = CARTESIAN_POINT ( 'NONE',  ( -48.99999999999999289, -10.93827373350304377, 10.10000000000000497 ) ) ;
#1820 = EDGE_CURVE ( 'NONE', #6723, #2408, #409, .T. ) ;
#1821 = CARTESIAN_POINT ( 'NONE',  ( -48.26645510304808084, -6.992410814622786575, -2.372895375536251183 ) ) ;
#1822 = AXIS2_PLACEMENT_3D ( 'NONE', #1888, #1180, #3854 ) ;
#1823 = ORIENTED_EDGE ( 'NONE', *, *, #964, .F. ) ;
#1824 = CARTESIAN_POINT ( 'NONE',  ( -38.61999331743476205, -6.495812411345452730, -34.15613354210967145 ) ) ;
#1825 = CARTESIAN_POINT ( 'NONE',  ( 48.97439505098418522, -6.798099027112992410, 36.34092218030686183 ) ) ;
#1826 = CYLINDRICAL_SURFACE ( 'NONE', #7362, 1.000000000000000888 ) ;
#1827 = AXIS2_PLACEMENT_3D ( 'NONE', #2641, #6815, #1875 ) ;
#1828 = EDGE_LOOP ( 'NONE', ( #280, #2162, #2676 ) ) ;
#1829 = CARTESIAN_POINT ( 'NONE',  ( 49.00000000000009948, 8.499999999999843681, -6.999999999999973355 ) ) ;
#1830 = CARTESIAN_POINT ( 'NONE',  ( 46.99999999999945288, 8.500000000000000000, 15.50000000000005507 ) ) ;
#1831 = DIRECTION ( 'NONE',  ( -1.000000000000000000, -0.000000000000000000, -0.000000000000000000 ) ) ;
#1832 = AXIS2_PLACEMENT_3D ( 'NONE', #3288, #3957, #3913 ) ;
#1833 = ORIENTED_EDGE ( 'NONE', *, *, #4476, .F. ) ;
#1834 = LINE ( 'NONE', #2374, #3980 ) ;
#1835 = CARTESIAN_POINT ( 'NONE',  ( 39.00000000000000000, -1.000000000000000000, 0.000000000000000000 ) ) ;
#1836 = VERTEX_POINT ( 'NONE', #2058 ) ;
#1837 = ORIENTED_EDGE ( 'NONE', *, *, #1575, .T. ) ;
#1838 = ORIENTED_EDGE ( 'NONE', *, *, #8621, .F. ) ;
#1840 = AXIS2_PLACEMENT_3D ( 'NONE', #3947, #5163, #6690 ) ;
#1839 = LINE ( 'NONE', #5295, #6310 ) ;
#1841 = CARTESIAN_POINT ( 'NONE',  ( -48.99999999999999289, -11.00000000000000000, 36.60000000000000142 ) ) ;
#1842 = ADVANCED_FACE ( 'NONE', ( #4788 ), #4832, .T. ) ;
#1843 = CARTESIAN_POINT ( 'NONE',  ( -46.99999999999939604, 16.99999999999984723, -4.150000000000005684 ) ) ;
#1844 = ORIENTED_EDGE ( 'NONE', *, *, #2067, .F. ) ;
#1845 = VERTEX_POINT ( 'NONE', #4072 ) ;
#1846 = CARTESIAN_POINT ( 'NONE',  ( 38.12295160045671594, -6.861896202518601662, -1.897347333412082282 ) ) ;
#1847 = CARTESIAN_POINT ( 'NONE',  ( 0.000000000000000000, 8.500000000000000000, 39.39999999999999858 ) ) ;
#1848 = CARTESIAN_POINT ( 'NONE',  ( -43.99999999999939604, 8.499999999999843681, -5.199999999999709743 ) ) ;
#1849 = DIRECTION ( 'NONE',  ( 0.000000000000000000, -1.000000000000000000, 0.000000000000000000 ) ) ;
#1850 = AXIS2_PLACEMENT_3D ( 'NONE', #75, #6925, #833 ) ;
#1851 = EDGE_CURVE ( 'NONE', #5156, #2540, #6192, .T. ) ;
#1852 = CARTESIAN_POINT ( 'NONE',  ( 39.00000000000000000, 16.00000000000000000, 21.40000000000000924 ) ) ;
#1853 = CARTESIAN_POINT ( 'NONE',  ( -38.00000000000000000, -11.58578643762690241, 3.185786437626910939 ) ) ;
#1854 = ORIENTED_EDGE ( 'NONE', *, *, #959, .T. ) ;
#1855 = ORIENTED_EDGE ( 'NONE', *, *, #5470, .F. ) ;
#1856 = DIRECTION ( 'NONE',  ( 2.923439740946800794E-30, -1.000000000000000000, -1.012304549500155120E-15 ) ) ;
#1857 = VERTEX_POINT ( 'NONE', #6857 ) ;
#1858 = DIRECTION ( 'NONE',  ( 3.854941057726238689E-15, 0.000000000000000000, 1.000000000000000000 ) ) ;
#1859 = FACE_OUTER_BOUND ( 'NONE', #5734, .T. ) ;
#1860 = CARTESIAN_POINT ( 'NONE',  ( 48.99999999999999289, -6.729948651002884752, 17.60000000000000497 ) ) ;
#1861 = ADVANCED_FACE ( 'NONE', ( #8129 ), #4132, .T. ) ;
#1862 = CARTESIAN_POINT ( 'NONE',  ( 48.00000000000000000, 18.00000000000000355, 37.39999999999999147 ) ) ;
#1863 = VECTOR ( 'NONE', #8014, 1000.000000000000000 ) ;
#1864 = EDGE_LOOP ( 'NONE', ( #3138, #7917, #3479, #147, #3597, #8109, #5062, #6023, #5197, #140, #8640, #4906, #6195, #1416, #1046, #8042, #5234, #6236, #7494, #5888, #2845, #7864, #8842, #1500 ) ) ;
#1865 = DIRECTION ( 'NONE',  ( 0.000000000000000000, 0.000000000000000000, 1.000000000000000000 ) ) ;
#1866 = CARTESIAN_POINT ( 'NONE',  ( 0.000000000000000000, 16.00000000000000000, -11.89999999999999325 ) ) ;
#1867 = AXIS2_PLACEMENT_3D ( 'NONE', #3853, #8756, #2471 ) ;
#1868 = DIRECTION ( 'NONE',  ( -1.000000000000000000, -0.000000000000000000, -0.000000000000000000 ) ) ;
#1869 = CIRCLE ( 'NONE', #8146, 1.000000000000000000 ) ;
#1870 = ORIENTED_EDGE ( 'NONE', *, *, #226, .T. ) ;
#1871 = DIRECTION ( 'NONE',  ( -1.000000000000000000, -0.000000000000000000, 2.832201593431519163E-15 ) ) ;
#1872 = DIRECTION ( 'NONE',  ( -0.000000000000000000, -1.000000000000000000, -0.000000000000000000 ) ) ;
#1873 = EDGE_CURVE ( 'NONE', #7598, #4580, #8838, .T. ) ;
#1874 = AXIS2_PLACEMENT_3D ( 'NONE', #4161, #7601, #5567 ) ;
#1875 = DIRECTION ( 'NONE',  ( 3.854941057726238689E-15, 0.000000000000000000, 1.000000000000000000 ) ) ;
#1876 = CIRCLE ( 'NONE', #6604, 7.599999999999997868 ) ;
#1877 = ORIENTED_EDGE ( 'NONE', *, *, #6665, .T. ) ;
#1878 = DIRECTION ( 'NONE',  ( -1.000000000000000000, 0.000000000000000000, 0.000000000000000000 ) ) ;
#1879 = DIRECTION ( 'NONE',  ( 0.000000000000000000, 0.000000000000000000, 1.000000000000000000 ) ) ;
#1880 = ORIENTED_EDGE ( 'NONE', *, *, #7577, .F. ) ;
#1881 = ORIENTED_EDGE ( 'NONE', *, *, #888, .T. ) ;
#1882 = ORIENTED_EDGE ( 'NONE', *, *, #7421, .F. ) ;
#1883 = CARTESIAN_POINT ( 'NONE',  ( 42.49999999999967315, 0.000000000000000000, -11.89999999999999325 ) ) ;
#1884 = AXIS2_PLACEMENT_3D ( 'NONE', #2940, #7756, #7670 ) ;
#1885 = VECTOR ( 'NONE', #7546, 1000.000000000000000 ) ;
#1886 = LINE ( 'NONE', #1262, #5741 ) ;
#1887 = CARTESIAN_POINT ( 'NONE',  ( 49.00000000000016342, 0.000000000000000000, -2.399999999999995914 ) ) ;
#1888 = CARTESIAN_POINT ( 'NONE',  ( 39.00000000000000000, 16.00000000000000000, -1.099999999999990763 ) ) ;
#1889 = DIRECTION ( 'NONE',  ( -8.587739980083207367E-17, 0.000000000000000000, 1.000000000000000000 ) ) ;
#1890 = ORIENTED_EDGE ( 'NONE', *, *, #8787, .F. ) ;
#1891 = ORIENTED_EDGE ( 'NONE', *, *, #6949, .T. ) ;
#1892 = CARTESIAN_POINT ( 'NONE',  ( 48.00000000000000000, 18.00000000000000355, 38.39999999999999147 ) ) ;
#1893 = DIRECTION ( 'NONE',  ( 2.832201593431519163E-15, 6.579979571750962135E-15, 1.000000000000000000 ) ) ;
#1894 = EDGE_CURVE ( 'NONE', #3189, #2794, #3409, .T. ) ;
#1895 = CARTESIAN_POINT ( 'NONE',  ( -48.26645510304808084, -6.992410814622787463, 35.62710462446374748 ) ) ;
#1896 = ADVANCED_FACE ( 'NONE', ( #2775 ), #2565, .T. ) ;
#1897 = CARTESIAN_POINT ( 'NONE',  ( -47.99999999999999289, -12.00000000000000000, 16.60000000000000497 ) ) ;
#1898 = LINE ( 'NONE', #4622, #7125 ) ;
#1899 = ORIENTED_EDGE ( 'NONE', *, *, #523, .F. ) ;
#1900 = ORIENTED_EDGE ( 'NONE', *, *, #7375, .F. ) ;
#1901 = CARTESIAN_POINT ( 'NONE',  ( -39.00000000000000000, 6.500000000000000000, 39.39999999999999858 ) ) ;
#1902 = ORIENTED_EDGE ( 'NONE', *, *, #3773, .T. ) ;
#1903 = CARTESIAN_POINT ( 'NONE',  ( 42.49999999999969447, 16.00000000000000000, -2.099999999999990763 ) ) ;
#1904 = DIRECTION ( 'NONE',  ( -8.587739980083207367E-17, 0.000000000000000000, 1.000000000000000000 ) ) ;
#1905 = EDGE_CURVE ( 'NONE', #2645, #1640, #2643, .T. ) ;
#1906 = AXIS2_PLACEMENT_3D ( 'NONE', #2252, #8279, #3017 ) ;
#1907 = CARTESIAN_POINT ( 'NONE',  ( -47.99999999999999289, -11.00000000000000000, -39.39999999999997016 ) ) ;
#1908 = ADVANCED_FACE ( 'NONE', ( #8083 ), #4695, .T. ) ;
#1909 = DIRECTION ( 'NONE',  ( 1.000000000000000000, -0.000000000000000000, 6.938893903907221278E-15 ) ) ;
#1910 =( BOUNDED_CURVE ( )  B_SPLINE_CURVE ( 3, ( #816, #6163, #6247, #6287 ),
 .UNSPECIFIED., .F., .T. ) 
 B_SPLINE_CURVE_WITH_KNOTS ( ( 4, 4 ),
 ( 4.712388980384689674, 6.283185307179586232 ),
 .UNSPECIFIED. ) 
 CURVE ( )  GEOMETRIC_REPRESENTATION_ITEM ( )  RATIONAL_B_SPLINE_CURVE ( ( 1.000000000000000000, 0.8047378541243649375, 0.8047378541243649375, 1.000000000000000000 ) ) 
 REPRESENTATION_ITEM ( '' )  );
#1911 = ORIENTED_EDGE ( 'NONE', *, *, #3997, .F. ) ;
#1912 = AXIS2_PLACEMENT_3D ( 'NONE', #8778, #1238, #7360 ) ;
#1913 = DIRECTION ( 'NONE',  ( -1.000000000000000000, -0.000000000000000000, 2.832201593431519163E-15 ) ) ;
#1914 = DIRECTION ( 'NONE',  ( -0.000000000000000000, -1.000000000000000000, -0.000000000000000000 ) ) ;
#1915 = ADVANCED_FACE ( 'NONE', ( #7019 ), #4849, .T. ) ;
#1916 = ORIENTED_EDGE ( 'NONE', *, *, #2436, .F. ) ;
#1917 = CARTESIAN_POINT ( 'NONE',  ( 28.99999999999999645, -2.000000000000000000, -34.39999999999999147 ) ) ;
#1918 = CARTESIAN_POINT ( 'NONE',  ( 38.67432730060742330, -7.252297498691392619, -34.39999999999999147 ) ) ;
#1919 = EDGE_CURVE ( 'NONE', #2600, #2069, #2190, .T. ) ;
#1920 = AXIS2_PLACEMENT_3D ( 'NONE', #3328, #3901, #3273 ) ;
#1921 = DIRECTION ( 'NONE',  ( 0.000000000000000000, 0.000000000000000000, -1.000000000000000000 ) ) ;
#1922 = VERTEX_POINT ( 'NONE', #7674 ) ;
#1923 = CARTESIAN_POINT ( 'NONE',  ( 46.99999999999939604, 16.99999999999984723, -4.150000000000005684 ) ) ;
#1924 = CARTESIAN_POINT ( 'NONE',  ( -47.99999999999999289, -7.289986464112103270, -34.39999999999999147 ) ) ;
#1925 = ORIENTED_EDGE ( 'NONE', *, *, #3459, .F. ) ;
#1926 = AXIS2_PLACEMENT_3D ( 'NONE', #4065, #7506, #2590 ) ;
#1927 = ADVANCED_FACE ( 'NONE', ( #761 ), #845, .T. ) ;
#1928 = EDGE_LOOP ( 'NONE', ( #6883, #2828, #73, #8307 ) ) ;
#1929 = ORIENTED_EDGE ( 'NONE', *, *, #5543, .T. ) ;
#1930 = LINE ( 'NONE', #8091, #2455 ) ;
#1931 = DIRECTION ( 'NONE',  ( 0.000000000000000000, 0.000000000000000000, 1.000000000000000000 ) ) ;
#1932 = EDGE_CURVE ( 'NONE', #2238, #3561, #3276, .T. ) ;
#1933 = LINE ( 'NONE', #4658, #2066 ) ;
#1934 = AXIS2_PLACEMENT_3D ( 'NONE', #7742, #3148, #373 ) ;
#1935 = CARTESIAN_POINT ( 'NONE',  ( -39.00000000000000000, -7.000000000000000000, 3.600000000000005862 ) ) ;
#1936 = CARTESIAN_POINT ( 'NONE',  ( 0.000000000000000000, 16.00000000000000000, 21.40000000000000924 ) ) ;
#1937 = ORIENTED_EDGE ( 'NONE', *, *, #7790, .T. ) ;
#1938 = ORIENTED_EDGE ( 'NONE', *, *, #4061, .F. ) ;
#1939 = LINE ( 'NONE', #3238, #3379 ) ;
#1941 = FACE_OUTER_BOUND ( 'NONE', #2849, .T. ) ;
#1940 = VECTOR ( 'NONE', #1868, 1000.000000000000000 ) ;
#1942 = LINE ( 'NONE', #8506, #310 ) ;
#1943 = DIRECTION ( 'NONE',  ( 1.000000000000000000, -0.000000000000000000, 0.000000000000000000 ) ) ;
#1944 = VERTEX_POINT ( 'NONE', #5691 ) ;
#1945 = AXIS2_PLACEMENT_3D ( 'NONE', #4494, #1688, #7228 ) ;
#1946 = SPHERICAL_SURFACE ( 'NONE', #3120, 1.000000000000000000 ) ;
#1947 = ORIENTED_EDGE ( 'NONE', *, *, #6088, .F. ) ;
#1948 = ORIENTED_EDGE ( 'NONE', *, *, #6238, .F. ) ;
#1949 = DIRECTION ( 'NONE',  ( -5.782411586589377360E-16, 0.000000000000000000, -1.000000000000000000 ) ) ;
#1950 = EDGE_LOOP ( 'NONE', ( #6540, #6922, #2181, #3311 ) ) ;
#1951 = CARTESIAN_POINT ( 'NONE',  ( 48.99999999999999289, 46.00000000000000000, -4.207992590240770895E-15 ) ) ;
#1952 = DIRECTION ( 'NONE',  ( 3.854941057726238689E-15, 0.000000000000000000, 1.000000000000000000 ) ) ;
#1953 = DIRECTION ( 'NONE',  ( 1.000000000000000000, 0.000000000000000000, 0.000000000000000000 ) ) ;
#1954 = FACE_OUTER_BOUND ( 'NONE', #4533, .T. ) ;
#1955 = EDGE_CURVE ( 'NONE', #685, #3465, #5004, .T. ) ;
#1956 = EDGE_LOOP ( 'NONE', ( #8535, #8471, #3720, #2966 ) ) ;
#1957 = CARTESIAN_POINT ( 'NONE',  ( 0.000000000000000000, 16.00000000000000000, 20.40000000000000924 ) ) ;
#1958 = FACE_OUTER_BOUND ( 'NONE', #877, .T. ) ;
#1959 = CARTESIAN_POINT ( 'NONE',  ( -38.00000000000000000, -6.729948651002881199, 2.600000000000005862 ) ) ;
#1960 = ORIENTED_EDGE ( 'NONE', *, *, #5738, .T. ) ;
#1961 = DIRECTION ( 'NONE',  ( -1.000000000000000000, 0.000000000000000000, 0.000000000000000000 ) ) ;
#1962 = DIRECTION ( 'NONE',  ( -0.000000000000000000, -1.000000000000000000, 0.000000000000000000 ) ) ;
#1963 = VECTOR ( 'NONE', #6199, 1000.000000000000000 ) ;
#1964 = EDGE_CURVE ( 'NONE', #1651, #2545, #4265, .T. ) ;
#1965 = CARTESIAN_POINT ( 'NONE',  ( -38.15354304016503306, -5.444929758709007750, -33.79648777536570492 ) ) ;
#1966 = VERTEX_POINT ( 'NONE', #129 ) ;
#1967 = CARTESIAN_POINT ( 'NONE',  ( 47.99999999999999289, 0.000000000000000000, -21.39999999999999503 ) ) ;
#1968 = AXIS2_PLACEMENT_3D ( 'NONE', #6327, #2908, #4242 ) ;
#1969 = CARTESIAN_POINT ( 'NONE',  ( -42.49999999999990763, 1.000000000000000888, -33.39999999999999147 ) ) ;
#1970 = EDGE_LOOP ( 'NONE', ( #5375, #6798, #632, #2320 ) ) ;
#1971 = ORIENTED_EDGE ( 'NONE', *, *, #4986, .F. ) ;
#1972 = ORIENTED_EDGE ( 'NONE', *, *, #4424, .T. ) ;
#1973 = DIRECTION ( 'NONE',  ( 0.000000000000000000, -1.000000000000000000, 0.000000000000000000 ) ) ;
#1974 = DIRECTION ( 'NONE',  ( 1.000000000000000000, 0.000000000000000000, -2.832201593431520740E-15 ) ) ;
#1975 = DIRECTION ( 'NONE',  ( 1.000000000000000000, 0.000000000000000000, 0.000000000000000000 ) ) ;
#1976 = CIRCLE ( 'NONE', #4686, 1.800000000000002931 ) ;
#1977 = EDGE_CURVE ( 'NONE', #4710, #3344, #2319, .T. ) ;
#1978 = DIRECTION ( 'NONE',  ( 1.000000000000000000, 0.000000000000000000, 0.000000000000000000 ) ) ;
#1979 = CARTESIAN_POINT ( 'NONE',  ( -48.99999999999998579, 8.500000000000000000, 12.70000000000032792 ) ) ;
#1980 = ORIENTED_EDGE ( 'NONE', *, *, #2551, .T. ) ;
#1981 = EDGE_CURVE ( 'NONE', #291, #1236, #4917, .T. ) ;
#1982 = ORIENTED_EDGE ( 'NONE', *, *, #3059, .F. ) ;
#1983 = DIRECTION ( 'NONE',  ( 1.000000000000000000, -0.000000000000000000, 0.000000000000000000 ) ) ;
#1984 = CARTESIAN_POINT ( 'NONE',  ( 39.00000000000000000, -7.000000000000000000, -15.39999999999999325 ) ) ;
#1985 = CARTESIAN_POINT ( 'NONE',  ( 49.00000000000016342, -7.000000000000000000, -15.39999999999999325 ) ) ;
#1986 = LINE ( 'NONE', #5400, #2055 ) ;
#1987 = ORIENTED_EDGE ( 'NONE', *, *, #6803, .F. ) ;
#1988 = AXIS2_PLACEMENT_3D ( 'NONE', #2227, #7063, #6317 ) ;
#1989 = EDGE_CURVE ( 'NONE', #3370, #2946, #5859, .T. ) ;
#1990 = FACE_OUTER_BOUND ( 'NONE', #2419, .T. ) ;
#1991 = ORIENTED_EDGE ( 'NONE', *, *, #3018, .F. ) ;
#1992 = ORIENTED_EDGE ( 'NONE', *, *, #7475, .F. ) ;
#1993 = DIRECTION ( 'NONE',  ( 0.000000000000000000, 0.000000000000000000, -1.000000000000000000 ) ) ;
#1994 = EDGE_LOOP ( 'NONE', ( #6762, #7354, #4405, #2990 ) ) ;
#1995 = CARTESIAN_POINT ( 'NONE',  ( 38.73354489695191916, -6.992410814622785686, 16.62710462446375459 ) ) ;
#1996 = AXIS2_PLACEMENT_3D ( 'NONE', #2767, #7320, #3355 ) ;
#1997 = CARTESIAN_POINT ( 'NONE',  ( -37.00000000000000000, 17.00000000000000000, 33.40000000000000568 ) ) ;
#1998 = PLANE ( 'NONE',  #7854 ) ;
#1999 = AXIS2_PLACEMENT_3D ( 'NONE', #7685, #6419, #696 ) ;
#2000 = ORIENTED_EDGE ( 'NONE', *, *, #6783, .T. ) ;
#2001 = CARTESIAN_POINT ( 'NONE',  ( -39.00000000000000000, -7.289986464112103270, -33.39999999999999147 ) ) ;
#2002 = CARTESIAN_POINT ( 'NONE',  ( -47.99999999999998579, 8.500000000000000000, 13.70000000000032614 ) ) ;
#2003 = CARTESIAN_POINT ( 'NONE',  ( -43.99999999999938183, 8.499999999999843681, -8.799999999999709388 ) ) ;
#2004 = PLANE ( 'NONE',  #8294 ) ;
#2005 = EDGE_CURVE ( 'NONE', #3675, #1499, #4327, .T. ) ;
#2007 = VECTOR ( 'NONE', #7793, 1000.000000000000000 ) ;
#2006 = CARTESIAN_POINT ( 'NONE',  ( 37.87963366414175681, -4.800426430200756656, -34.40000000000116387 ) ) ;
#2008 = EDGE_CURVE ( 'NONE', #8599, #7740, #7762, .T. ) ;
#2009 = CARTESIAN_POINT ( 'NONE',  ( -38.02230309220890803, -4.778551069181973254, -33.55909333713120191 ) ) ;
#2010 = EDGE_LOOP ( 'NONE', ( #7838, #5810, #8088, #5630 ) ) ;
#2011 = DIRECTION ( 'NONE',  ( 0.000000000000000000, 1.000000000000000000, -0.000000000000000000 ) ) ;
#2012 = AXIS2_PLACEMENT_3D ( 'NONE', #3638, #4477, #5066 ) ;
#2013 = VECTOR ( 'NONE', #1797, 1000.000000000000000 ) ;
#2014 = DIRECTION ( 'NONE',  ( 1.000000000000000000, 0.000000000000000000, 2.887905366413996165E-15 ) ) ;
#2015 = ORIENTED_EDGE ( 'NONE', *, *, #4654, .T. ) ;
#2016 = VERTEX_POINT ( 'NONE', #3662 ) ;
#2017 = EDGE_LOOP ( 'NONE', ( #3226, #2922, #6646, #3057 ) ) ;
#2018 = LINE ( 'NONE', #2103, #4588 ) ;
#2019 = EDGE_CURVE ( 'NONE', #2376, #8588, #4414, .T. ) ;
#2020 = CARTESIAN_POINT ( 'NONE',  ( -48.99999999999999289, -10.93827373350304377, -8.899999999999995026 ) ) ;
#2021 = VECTOR ( 'NONE', #8301, 1000.000000000000000 ) ;
#2022 = CARTESIAN_POINT ( 'NONE',  ( 19.00000000000002132, -2.000000000000000000, -1.098658201451982980E-14 ) ) ;
#2023 = DIRECTION ( 'NONE',  ( -1.000000000000000000, 0.000000000000000000, 0.000000000000000000 ) ) ;
#2024 = ORIENTED_EDGE ( 'NONE', *, *, #6686, .F. ) ;
#2025 = AXIS2_PLACEMENT_3D ( 'NONE', #4310, #915, #1634 ) ;
#2026 = VERTEX_POINT ( 'NONE', #257 ) ;
#2027 = VECTOR ( 'NONE', #8474, 1000.000000000000000 ) ;
#2028 = FACE_OUTER_BOUND ( 'NONE', #3886, .T. ) ;
#2029 = FACE_OUTER_BOUND ( 'NONE', #8165, .T. ) ;
#2030 = EDGE_CURVE ( 'NONE', #6702, #2645, #803, .T. ) ;
#2031 = EDGE_CURVE ( 'NONE', #5003, #7334, #86, .T. ) ;
#2032 = LINE ( 'NONE', #5816, #3028 ) ;
#2033 = CARTESIAN_POINT ( 'NONE',  ( 39.00000000000000000, 17.00000000000000000, 33.40000000000000568 ) ) ;
#2034 = ADVANCED_FACE ( 'NONE', ( #2814, #5561 ), #8257, .F. ) ;
#2035 = ORIENTED_EDGE ( 'NONE', *, *, #4209, .T. ) ;
#2036 = LINE ( 'NONE', #1371, #2549 ) ;
#2037 = ORIENTED_EDGE ( 'NONE', *, *, #3618, .F. ) ;
#2038 = ORIENTED_EDGE ( 'NONE', *, *, #6344, .F. ) ;
#2039 = CARTESIAN_POINT ( 'NONE',  ( 47.99999999999999289, 17.00000000000000000, -40.39999999999997016 ) ) ;
#2040 = EDGE_LOOP ( 'NONE', ( #7605, #2508, #7136, #7937 ) ) ;
#2041 = CARTESIAN_POINT ( 'NONE',  ( 42.49999999999943867, 8.500000000000000000, 13.70000000000007212 ) ) ;
#2042 = PLANE ( 'NONE',  #4785 ) ;
#2043 = ADVANCED_FACE ( 'NONE', ( #1067 ), #1051, .F. ) ;
#2044 = CARTESIAN_POINT ( 'NONE',  ( 0.000000000000000000, 0.000000000000000000, 0.000000000000000000 ) ) ;
#2045 = EDGE_CURVE ( 'NONE', #8661, #259, #633, .T. ) ;
#2046 = CARTESIAN_POINT ( 'NONE',  ( 49.00000000000002842, 8.499999999999687361, -29.50000000000000000 ) ) ;
#2047 = EDGE_CURVE ( 'NONE', #846, #4002, #1559, .T. ) ;
#2048 = DIRECTION ( 'NONE',  ( 0.000000000000000000, 1.000000000000000000, 0.000000000000000000 ) ) ;
#2049 = ORIENTED_EDGE ( 'NONE', *, *, #5297, .F. ) ;
#2050 = CARTESIAN_POINT ( 'NONE',  ( -47.99999999999998579, 8.499999999999843681, -8.799999999999696954 ) ) ;
#2051 = DIRECTION ( 'NONE',  ( -1.000000000000000000, -0.000000000000000000, 2.832201593431519163E-15 ) ) ;
#2052 = DIRECTION ( 'NONE',  ( 0.000000000000000000, -0.000000000000000000, -1.000000000000000000 ) ) ;
#2053 = CARTESIAN_POINT ( 'NONE',  ( 43.99999999999945288, 8.500000000000000000, 17.30000000000005755 ) ) ;
#2054 = DIRECTION ( 'NONE',  ( 0.000000000000000000, 0.000000000000000000, -1.000000000000000000 ) ) ;
#2055 = VECTOR ( 'NONE', #3285, 1000.000000000000000 ) ;
#2056 = FACE_OUTER_BOUND ( 'NONE', #4205, .T. ) ;
#2057 = ORIENTED_EDGE ( 'NONE', *, *, #8252, .F. ) ;
#2058 = CARTESIAN_POINT ( 'NONE',  ( -38.00000000000000000, -1.000000000000000000, -1.099999999999990763 ) ) ;
#2059 = CARTESIAN_POINT ( 'NONE',  ( 46.99999999999938183, -6.749873135729384496E-14, -9.849999999999884182 ) ) ;
#2060 = ORIENTED_EDGE ( 'NONE', *, *, #2283, .T. ) ;
#2061 = ORIENTED_EDGE ( 'NONE', *, *, #3677, .T. ) ;
#2062 = CARTESIAN_POINT ( 'NONE',  ( -39.00000000000000000, 16.00000000000000000, -23.59999999999999076 ) ) ;
#2063 = STYLED_ITEM ( 'NONE', ( #8374 ), #6436 ) ;
#2064 = CYLINDRICAL_SURFACE ( 'NONE', #1874, 1.000000000000000888 ) ;
#2065 = DIRECTION ( 'NONE',  ( 5.782411586589377360E-16, 0.000000000000000000, 1.000000000000000000 ) ) ;
#2066 = VECTOR ( 'NONE', #493, 1000.000000000000000 ) ;
#2067 = EDGE_CURVE ( 'NONE', #2725, #6320, #1341, .T. ) ;
#2068 = DIRECTION ( 'NONE',  ( 0.000000000000000000, 0.000000000000000000, -1.000000000000000000 ) ) ;
#2069 = VERTEX_POINT ( 'NONE', #1294 ) ;
#2070 = ORIENTED_EDGE ( 'NONE', *, *, #3593, .T. ) ;
#2071 = DIRECTION ( 'NONE',  ( -1.000000000000000000, 0.000000000000000000, -8.587739980083203670E-17 ) ) ;
#2072 = DIRECTION ( 'NONE',  ( -1.416100796715744199E-15, -0.8660254037844418162, -0.4999999999999945044 ) ) ;
#2073 = DIRECTION ( 'NONE',  ( -0.000000000000000000, -1.000000000000000000, 0.000000000000000000 ) ) ;
#2074 = VERTEX_POINT ( 'NONE', #2050 ) ;
#2075 = EDGE_CURVE ( 'NONE', #6072, #4877, #3113, .T. ) ;
#2076 = CARTESIAN_POINT ( 'NONE',  ( -38.48959715504242496, -6.963847602983967100, -2.270064048031549042 ) ) ;
#2077 = ORIENTED_EDGE ( 'NONE', *, *, #5297, .T. ) ;
#2078 = ORIENTED_EDGE ( 'NONE', *, *, #4374, .F. ) ;
#2079 = AXIS2_PLACEMENT_3D ( 'NONE', #3741, #424, #2309 ) ;
#2080 = DIRECTION ( 'NONE',  ( -1.000000000000000000, 0.000000000000000000, 2.887905366413996165E-15 ) ) ;
#2081 = ORIENTED_EDGE ( 'NONE', *, *, #3978, .F. ) ;
#2082 = DIRECTION ( 'NONE',  ( 0.000000000000000000, 0.000000000000000000, -1.000000000000000000 ) ) ;
#2083 = DIRECTION ( 'NONE',  ( -0.000000000000000000, -1.000000000000000000, 0.000000000000000000 ) ) ;
#2084 = CARTESIAN_POINT ( 'NONE',  ( -48.80411165113194727, -6.892064849482755662, -2.008562741362453608 ) ) ;
#2085 = CIRCLE ( 'NONE', #1231, 7.599999999999996092 ) ;
#2086 = FACE_OUTER_BOUND ( 'NONE', #4204, .T. ) ;
#2087 = EDGE_CURVE ( 'NONE', #5359, #1135, #1710, .T. ) ;
#2088 = EDGE_LOOP ( 'NONE', ( #1479, #8368, #184, #1125 ) ) ;
#2089 = LINE ( 'NONE', #4992, #4422 ) ;
#2090 = CARTESIAN_POINT ( 'NONE',  ( -39.00000000000000000, 16.00000000000000000, -1.099999999999990763 ) ) ;
#2091 = ADVANCED_FACE ( 'NONE', ( #6136 ), #5462, .T. ) ;
#2092 = VECTOR ( 'NONE', #5947, 1000.000000000000000 ) ;
#2093 = DIRECTION ( 'NONE',  ( 0.000000000000000000, 0.000000000000000000, 1.000000000000000000 ) ) ;
#2094 = PLANE ( 'NONE',  #6051 ) ;
#2095 = CARTESIAN_POINT ( 'NONE',  ( 37.00000000000000000, 7.500000000000000000, 39.39999999999999858 ) ) ;
#2096 = CARTESIAN_POINT ( 'NONE',  ( 47.99999999999999289, -7.000000000000000000, 3.600000000000005862 ) ) ;
#2097 = ORIENTED_EDGE ( 'NONE', *, *, #7697, .T. ) ;
#2098 = EDGE_CURVE ( 'NONE', #5038, #7761, #6808, .T. ) ;
#2099 = LINE ( 'NONE', #8792, #7414 ) ;
#2100 = FACE_BOUND ( 'NONE', #5131, .T. ) ;
#2101 = EDGE_LOOP ( 'NONE', ( #6636, #8111, #7634, #6007 ) ) ;
#2102 = EDGE_LOOP ( 'NONE', ( #3544, #723, #4522, #5438, #7524, #8473 ) ) ;
#2103 = CARTESIAN_POINT ( 'NONE',  ( 37.00000000000000000, 17.00000000000000000, -34.39999999999999147 ) ) ;
#2104 = LINE ( 'NONE', #4753, #7860 ) ;
#2105 = FACE_OUTER_BOUND ( 'NONE', #6704, .T. ) ;
#2106 = CIRCLE ( 'NONE', #7804, 2.000000000000001776 ) ;
#2107 = CARTESIAN_POINT ( 'NONE',  ( 49.00000000000016342, -12.00000000000000000, -21.39999999999999503 ) ) ;
#2108 = ORIENTED_EDGE ( 'NONE', *, *, #8408, .F. ) ;
#2109 = VERTEX_POINT ( 'NONE', #3442 ) ;
#2110 = CARTESIAN_POINT ( 'NONE',  ( -47.99999999999999289, -12.00000000000000000, 35.60000000000000142 ) ) ;
#2112 = CIRCLE ( 'NONE', #5115, 1.000000000000000888 ) ;
#2111 = CARTESIAN_POINT ( 'NONE',  ( -48.99999999999999289, -11.00000000000000000, 2.600000000000005862 ) ) ;
#2113 = EDGE_CURVE ( 'NONE', #8441, #1328, #5862, .T. ) ;
#2114 = CYLINDRICAL_SURFACE ( 'NONE', #3050, 1.000000000000000888 ) ;
#2115 = LINE ( 'NONE', #3469, #1108 ) ;
#2116 = EDGE_CURVE ( 'NONE', #990, #6796, #138, .T. ) ;
#2117 = LINE ( 'NONE', #7531, #3263 ) ;
#2118 = ORIENTED_EDGE ( 'NONE', *, *, #3883, .F. ) ;
#2119 = CIRCLE ( 'NONE', #1265, 1.000000000000000888 ) ;
#2120 = ORIENTED_EDGE ( 'NONE', *, *, #7652, .F. ) ;
#2121 = ORIENTED_EDGE ( 'NONE', *, *, #6403, .F. ) ;
#2122 = CARTESIAN_POINT ( 'NONE',  ( -47.99999999999999289, 0.000000000000000000, 3.600000000000005862 ) ) ;
#2123 = CARTESIAN_POINT ( 'NONE',  ( -38.00000000000000000, -11.58578643762690241, -20.98578643762689921 ) ) ;
#2124 = EDGE_CURVE ( 'NONE', #6637, #1708, #7505, .T. ) ;
#2125 = FACE_OUTER_BOUND ( 'NONE', #977, .T. ) ;
#2126 = VECTOR ( 'NONE', #7481, 1000.000000000000000 ) ;
#2127 = DIRECTION ( 'NONE',  ( 3.854941057726238689E-15, 0.000000000000000000, 1.000000000000000000 ) ) ;
#2128 = ORIENTED_EDGE ( 'NONE', *, *, #8097, .T. ) ;
#2129 = ORIENTED_EDGE ( 'NONE', *, *, #2075, .F. ) ;
#2130 = CARTESIAN_POINT ( 'NONE',  ( -47.99999999999998579, 8.499999999999843681, -5.199999999999699085 ) ) ;
#2131 = AXIS2_PLACEMENT_3D ( 'NONE', #5821, #5276, #4372 ) ;
#2132 = CARTESIAN_POINT ( 'NONE',  ( 0.000000000000000000, -12.00000000000000000, 0.000000000000000000 ) ) ;
#2133 = DIRECTION ( 'NONE',  ( 0.000000000000000000, -0.000000000000000000, -1.000000000000000000 ) ) ;
#2134 = DIRECTION ( 'NONE',  ( -8.587739980083207367E-17, 0.000000000000000000, 1.000000000000000000 ) ) ;
#2135 = DIRECTION ( 'NONE',  ( 1.826754691256888069E-29, -1.000000000000000000, 6.325535152577479865E-15 ) ) ;
#2136 = ADVANCED_FACE ( 'NONE', ( #3255 ), #5998, .T. ) ;
#2137 = DIRECTION ( 'NONE',  ( 0.000000000000000000, 0.000000000000000000, 1.000000000000000000 ) ) ;
#2138 = EDGE_CURVE ( 'NONE', #7461, #2268, #8028, .T. ) ;
#2139 = CARTESIAN_POINT ( 'NONE',  ( -39.00000000000000000, -6.737215665719536339, -34.23333333333332718 ) ) ;
#2140 = ORIENTED_EDGE ( 'NONE', *, *, #4140, .T. ) ;
#2141 = DIRECTION ( 'NONE',  ( 1.000000000000000000, 0.000000000000000000, 0.000000000000000000 ) ) ;
#2142 = ORIENTED_EDGE ( 'NONE', *, *, #6843, .F. ) ;
#2143 = AXIS2_PLACEMENT_3D ( 'NONE', #1038, #7906, #486 ) ;
#2144 = ORIENTED_EDGE ( 'NONE', *, *, #7304, .F. ) ;
#2145 = CARTESIAN_POINT ( 'NONE',  ( -42.49999999999970157, 17.00000000000000000, -1.099999999999990763 ) ) ;
#2146 = CARTESIAN_POINT ( 'NONE',  ( 39.00000000000000000, -12.00000000000000000, 22.60000000000000142 ) ) ;
#2147 = TOROIDAL_SURFACE ( 'NONE', #7874, 8.599999999999997868, 1.000000000000000000 ) ;
#2148 = PLANE ( 'NONE',  #8378 ) ;
#2149 = AXIS2_PLACEMENT_3D ( 'NONE', #1423, #2048, #7460 ) ;
#2150 = CARTESIAN_POINT ( 'NONE',  ( 48.97439505098418522, -6.798099027112982640, -16.14092218030685189 ) ) ;
#2151 = ORIENTED_EDGE ( 'NONE', *, *, #8345, .F. ) ;
#2152 = ORIENTED_EDGE ( 'NONE', *, *, #8303, .T. ) ;
#2153 = CARTESIAN_POINT ( 'NONE',  ( 46.99999999999933209, 8.499999999999687361, -27.69999999999999218 ) ) ;
#2154 = VECTOR ( 'NONE', #7035, 1000.000000000000114 ) ;
#2155 = CARTESIAN_POINT ( 'NONE',  ( 46.99999999999939604, -8.867047106606118945, -5.119392033916196461 ) ) ;
#2156 = CARTESIAN_POINT ( 'NONE',  ( 0.000000000000000000, 0.000000000000000000, -2.099999999999990763 ) ) ;
#2157 = CARTESIAN_POINT ( 'NONE',  ( 39.00000000000000000, -7.000000000000000000, 35.60000000000000142 ) ) ;
#2158 = ORIENTED_EDGE ( 'NONE', *, *, #4599, .F. ) ;
#2159 = AXIS2_PLACEMENT_3D ( 'NONE', #3530, #8210, #8170 ) ;
#2160 = ORIENTED_EDGE ( 'NONE', *, *, #7712, .F. ) ;
#2161 = EDGE_CURVE ( 'NONE', #8086, #5854, #6048, .T. ) ;
#2162 = ORIENTED_EDGE ( 'NONE', *, *, #5980, .F. ) ;
#2163 = DIRECTION ( 'NONE',  ( 0.000000000000000000, 0.000000000000000000, -1.000000000000000000 ) ) ;
#2164 = CARTESIAN_POINT ( 'NONE',  ( 0.000000000000000000, 1.000000000000000888, -33.39999999999999147 ) ) ;
#2165 = ADVANCED_FACE ( 'NONE', ( #1388 ), #4105, .F. ) ;
#2166 = AXIS2_PLACEMENT_3D ( 'NONE', #2046, #5367, #6089 ) ;
#2168 = CIRCLE ( 'NONE', #8435, 2.799999999999993605 ) ;
#2167 = CARTESIAN_POINT ( 'NONE',  ( 43.99999999999943157, 10.61852447854383286, 6.130607966083690741 ) ) ;
#2169 = DIRECTION ( 'NONE',  ( 0.000000000000000000, -0.000000000000000000, 1.000000000000000000 ) ) ;
#2170 = EDGE_LOOP ( 'NONE', ( #1245, #6691, #6822, #4930 ) ) ;
#2171 = ORIENTED_EDGE ( 'NONE', *, *, #2929, .F. ) ;
#2172 = CARTESIAN_POINT ( 'NONE',  ( 38.00000000000000000, -11.00000000000000000, -16.39999999999999503 ) ) ;
#2173 = EDGE_CURVE ( 'NONE', #4451, #2215, #6844, .T. ) ;
#2174 = EDGE_LOOP ( 'NONE', ( #4007, #8360 ) ) ;
#2175 = CARTESIAN_POINT ( 'NONE',  ( -43.99999999999932498, 5.209103465618845519, -29.49999999999990763 ) ) ;
#2176 = CARTESIAN_POINT ( 'NONE',  ( -47.99999999999999289, 0.000000000000000000, -15.39999999999999325 ) ) ;
#2177 = LINE ( 'NONE', #4319, #947 ) ;
#2178 = FACE_BOUND ( 'NONE', #3341, .T. ) ;
#2179 = CARTESIAN_POINT ( 'NONE',  ( 38.02254995558499928, -4.787995133274117521, -33.56245045656515913 ) ) ;
#2180 = FACE_OUTER_BOUND ( 'NONE', #909, .T. ) ;
#2181 = ORIENTED_EDGE ( 'NONE', *, *, #4693, .F. ) ;
#2182 = CARTESIAN_POINT ( 'NONE',  ( 38.86555973174532141, -7.000000000000000000, 22.60000000000000142 ) ) ;
#2183 = EDGE_CURVE ( 'NONE', #6214, #1922, #4635, .T. ) ;
#2184 = ORIENTED_EDGE ( 'NONE', *, *, #7158, .F. ) ;
#2185 = CARTESIAN_POINT ( 'NONE',  ( 49.00000000000009237, 8.499999999999843681, -8.799999999999972289 ) ) ;
#2186 = ORIENTED_EDGE ( 'NONE', *, *, #3717, .F. ) ;
#2187 = EDGE_CURVE ( 'NONE', #7673, #4758, #7511, .T. ) ;
#2188 = CARTESIAN_POINT ( 'NONE',  ( 46.99999999999933209, -5.900142913566566808E-13, -26.64999999999976765 ) ) ;
#2189 = CIRCLE ( 'NONE', #7483, 1.000000000000000888 ) ;
#2190 = B_SPLINE_CURVE_WITH_KNOTS ( 'NONE', 3,
 ( #1480, #2182, #6974, #5651, #4194, #8381, #174, #2989, #3621, #4873 ),
 .UNSPECIFIED., .F., .F.,
 ( 4, 2, 2, 2, 4 ),
 ( 0.000000000000000000, 0.0003975010360984236493, 0.0007950020721968472986, 0.001192503108295270894, 0.001590004144393694597 ),
 .UNSPECIFIED. ) ;
#2191 = FACE_OUTER_BOUND ( 'NONE', #5977, .T. ) ;
#2192 = CARTESIAN_POINT ( 'NONE',  ( -42.49999999999944578, 8.500000000000000000, 17.30000000000030269 ) ) ;
#2193 = EDGE_CURVE ( 'NONE', #1783, #3588, #4709, .T. ) ;
#2194 =( BOUNDED_CURVE ( )  B_SPLINE_CURVE ( 3, ( #7691, #6426, #5577, #4893 ),
 .UNSPECIFIED., .F., .T. ) 
 B_SPLINE_CURVE_WITH_KNOTS ( ( 4, 4 ),
 ( 3.141592653589793116, 4.712388980384689674 ),
 .UNSPECIFIED. ) 
 CURVE ( )  GEOMETRIC_REPRESENTATION_ITEM ( )  RATIONAL_B_SPLINE_CURVE ( ( 1.000000000000000000, 0.8047378541243649375, 0.8047378541243649375, 1.000000000000000000 ) ) 
 REPRESENTATION_ITEM ( '' )  );
#2195 = EDGE_CURVE ( 'NONE', #1584, #370, #5638, .T. ) ;
#2196 = ORIENTED_EDGE ( 'NONE', *, *, #2398, .F. ) ;
#2197 = AXIS2_PLACEMENT_3D ( 'NONE', #4493, #3026, #3697 ) ;
#2198 = ORIENTED_EDGE ( 'NONE', *, *, #6504, .F. ) ;
#2199 = EDGE_CURVE ( 'NONE', #7626, #5360, #1425, .T. ) ;
#2200 = CARTESIAN_POINT ( 'NONE',  ( -43.99999999999941025, 0.8757386859688585101, 0.5056079660837550227 ) ) ;
#2201 = CARTESIAN_POINT ( 'NONE',  ( -46.99999999999945999, 5.209103465619158158, 15.50000000000006040 ) ) ;
#2202 = CIRCLE ( 'NONE', #4629, 1.800000000000000488 ) ;
#2203 = DIRECTION ( 'NONE',  ( 1.000000000000000000, 0.000000000000000000, 2.887905366413996165E-15 ) ) ;
#2204 = CARTESIAN_POINT ( 'NONE',  ( -42.49999999999993605, 16.00000000000000000, -23.59999999999999076 ) ) ;
#2205 = EDGE_LOOP ( 'NONE', ( #3277, #4895, #6284, #88 ) ) ;
#2206 = ORIENTED_EDGE ( 'NONE', *, *, #2933, .F. ) ;
#2207 = EDGE_LOOP ( 'NONE', ( #5790, #801, #8638, #5582, #6995 ) ) ;
#2208 = LINE ( 'NONE', #6215, #3648 ) ;
#2210 = DIRECTION ( 'NONE',  ( 0.000000000000000000, 0.000000000000000000, 1.000000000000000000 ) ) ;
#2209 = CIRCLE ( 'NONE', #1367, 2.000000000000001776 ) ;
#2211 = DIRECTION ( 'NONE',  ( 1.000000000000000000, 0.000000000000000000, -0.000000000000000000 ) ) ;
#2212 = CYLINDRICAL_SURFACE ( 'NONE', #8560, 1.000000000000000888 ) ;
#2213 = CIRCLE ( 'NONE', #5949, 1.000000000000000000 ) ;
#2214 = ORIENTED_EDGE ( 'NONE', *, *, #6206, .T. ) ;
#2215 = VERTEX_POINT ( 'NONE', #6225 ) ;
#2216 = CARTESIAN_POINT ( 'NONE',  ( -38.00000000000000000, -11.00000000000000000, -1.399999999999995914 ) ) ;
#2217 = EDGE_LOOP ( 'NONE', ( #1322, #4560, #8385, #4294 ) ) ;
#2218 = DIRECTION ( 'NONE',  ( 0.000000000000000000, -1.000000000000000000, 0.000000000000000000 ) ) ;
#2219 = DIRECTION ( 'NONE',  ( -1.000000000000000000, -0.000000000000000000, 2.832201593431519163E-15 ) ) ;
#2220 = CARTESIAN_POINT ( 'NONE',  ( -38.19590896960578874, -6.892072001326527086, 22.20858901228006488 ) ) ;
#2221 = DIRECTION ( 'NONE',  ( 1.000000000000000000, -0.000000000000000000, 8.587739980083207367E-17 ) ) ;
#2222 = AXIS2_PLACEMENT_3D ( 'NONE', #1806, #6787, #8100 ) ;
#2223 = CARTESIAN_POINT ( 'NONE',  ( 48.99999999999999289, -6.729948651002881199, 2.600000000000005862 ) ) ;
#2224 = EDGE_CURVE ( 'NONE', #6454, #2805, #714, .T. ) ;
#2225 = DIRECTION ( 'NONE',  ( -1.000000000000000000, 0.000000000000000000, 0.000000000000000000 ) ) ;
#2226 = ORIENTED_EDGE ( 'NONE', *, *, #2138, .T. ) ;
#2227 = CARTESIAN_POINT ( 'NONE',  ( 39.00000000000000000, 6.499999999999999112, 39.39999999999999858 ) ) ;
#2228 = ORIENTED_EDGE ( 'NONE', *, *, #8619, .T. ) ;
#2229 = DIRECTION ( 'NONE',  ( -0.000000000000000000, -1.000000000000000000, -0.000000000000000000 ) ) ;
#2230 = ORIENTED_EDGE ( 'NONE', *, *, #4654, .F. ) ;
#2231 = CARTESIAN_POINT ( 'NONE',  ( 38.37847741122794787, -6.942833506000131827, 3.394137160260633834 ) ) ;
#2232 = B_SPLINE_CURVE_WITH_KNOTS ( 'NONE', 3,
 ( #7878, #2478, #8450, #5802, #5210, #1764, #1004, #3730, #6432, #4482 ),
 .UNSPECIFIED., .F., .F.,
 ( 4, 2, 2, 2, 4 ),
 ( 0.000000000000000000, 0.0003975010360984237577, 0.0007950020721968475155, 0.001192503108295271327, 0.001590004144393695031 ),
 .UNSPECIFIED. ) ;
#2233 = CARTESIAN_POINT ( 'NONE',  ( 47.99999999999999289, 16.00000000000000000, -39.39999999999997016 ) ) ;
#2234 = EDGE_CURVE ( 'NONE', #7484, #6728, #2089, .T. ) ;
#2235 = DIRECTION ( 'NONE',  ( 0.000000000000000000, 1.000000000000000000, -0.000000000000000000 ) ) ;
#2236 = CARTESIAN_POINT ( 'NONE',  ( -47.99999999999999289, 16.00000000000000000, -39.39999999999997016 ) ) ;
#2237 = VERTEX_POINT ( 'NONE', #6395 ) ;
#2238 = VERTEX_POINT ( 'NONE', #4948 ) ;
#2239 = LINE ( 'NONE', #5113, #8566 ) ;
#2240 = LINE ( 'NONE', #949, #5884 ) ;
#2241 = EDGE_CURVE ( 'NONE', #2864, #7698, #765, .T. ) ;
#2242 = AXIS2_PLACEMENT_3D ( 'NONE', #4344, #8311, #7082 ) ;
#2243 = LINE ( 'NONE', #234, #5108 ) ;
#2244 = ADVANCED_FACE ( 'NONE', ( #203 ), #5595, .F. ) ;
#2245 = DIRECTION ( 'NONE',  ( 0.000000000000000000, -1.000000000000000000, 0.000000000000000000 ) ) ;
#2246 = ORIENTED_EDGE ( 'NONE', *, *, #7250, .T. ) ;
#2247 = ORIENTED_EDGE ( 'NONE', *, *, #3406, .T. ) ;
#2248 = EDGE_LOOP ( 'NONE', ( #7325, #1270, #5093, #4255 ) ) ;
#2249 = AXIS2_PLACEMENT_3D ( 'NONE', #8479, #2464, #3759 ) ;
#2250 = FACE_OUTER_BOUND ( 'NONE', #7103, .T. ) ;
#2251 = CYLINDRICAL_SURFACE ( 'NONE', #1359, 1.000000000000000888 ) ;
#2252 = CARTESIAN_POINT ( 'NONE',  ( -39.00000000000000000, 16.00000000000000000, -23.59999999999999076 ) ) ;
#2253 = EDGE_CURVE ( 'NONE', #3536, #5244, #2932, .T. ) ;
#2254 = CARTESIAN_POINT ( 'NONE',  ( -47.99999999999999289, -10.93827373350304377, 10.10000000000000497 ) ) ;
#2255 = VECTOR ( 'NONE', #650, 1000.000000000000000 ) ;
#2256 = EDGE_LOOP ( 'NONE', ( #8662, #4418, #1778, #7960, #2497 ) ) ;
#2257 = ORIENTED_EDGE ( 'NONE', *, *, #3860, .T. ) ;
#2258 = CARTESIAN_POINT ( 'NONE',  ( 36.99999999999999289, 7.500000000000000000, 40.39999999999999858 ) ) ;
#2259 = ORIENTED_EDGE ( 'NONE', *, *, #2, .T. ) ;
#2260 = DIRECTION ( 'NONE',  ( -1.000000000000000000, 0.000000000000000000, 0.000000000000000000 ) ) ;
#2261 = CARTESIAN_POINT ( 'NONE',  ( -38.00000000000000711, -6.763681762716669432, 2.729019387485063675 ) ) ;
#2262 = LINE ( 'NONE', #4188, #3661 ) ;
#2263 = VECTOR ( 'NONE', #2955, 1000.000000000000000 ) ;
#2264 = DIRECTION ( 'NONE',  ( 2.832201593431519163E-15, -2.213937303402119176E-14, -1.000000000000000000 ) ) ;
#2265 = DIRECTION ( 'NONE',  ( -1.000000000000000000, 0.000000000000000000, 0.000000000000000000 ) ) ;
#2266 = CARTESIAN_POINT ( 'NONE',  ( -48.80411165113194727, -6.892064849482751221, 3.208562741362464443 ) ) ;
#2267 = AXIS2_PLACEMENT_3D ( 'NONE', #5510, #1865, #8827 ) ;
#2268 = VERTEX_POINT ( 'NONE', #2890 ) ;
#2269 = DIRECTION ( 'NONE',  ( -1.000000000000000000, -0.000000000000000000, -0.000000000000000000 ) ) ;
#2270 = EDGE_CURVE ( 'NONE', #8440, #1560, #5681, .T. ) ;
#2271 = ORIENTED_EDGE ( 'NONE', *, *, #2906, .F. ) ;
#2272 = DIRECTION ( 'NONE',  ( 0.000000000000000000, -0.000000000000000000, 1.000000000000000000 ) ) ;
#2273 = ORIENTED_EDGE ( 'NONE', *, *, #2843, .F. ) ;
#2274 = LINE ( 'NONE', #2949, #6044 ) ;
#2276 = AXIS2_PLACEMENT_3D ( 'NONE', #4490, #5221, #6440 ) ;
#2275 = CARTESIAN_POINT ( 'NONE',  ( -49.00000000000000000, 8.499999999999687361, -26.69999999999972573 ) ) ;
#2277 = CARTESIAN_POINT ( 'NONE',  ( -47.99999999999999289, -7.000000000000000000, 16.60000000000000497 ) ) ;
#2278 = DIRECTION ( 'NONE',  ( 0.000000000000000000, -1.000000000000000000, 0.000000000000000000 ) ) ;
#2279 = CARTESIAN_POINT ( 'NONE',  ( -47.99999999999999289, 17.00000000000000000, 39.39999999999999858 ) ) ;
#2280 = AXIS2_PLACEMENT_3D ( 'NONE', #4632, #8692, #5907 ) ;
#2281 = CARTESIAN_POINT ( 'NONE',  ( -39.00000000000000000, -1.000000000000000000, 0.000000000000000000 ) ) ;
#2282 = ORIENTED_EDGE ( 'NONE', *, *, #7224, .T. ) ;
#2283 = EDGE_CURVE ( 'NONE', #4002, #7688, #1292, .T. ) ;
#2284 = ORIENTED_EDGE ( 'NONE', *, *, #5588, .F. ) ;
#2285 = DIRECTION ( 'NONE',  ( 1.416100796715760962E-15, 0.8660254037844384856, -0.5000000000000004441 ) ) ;
#2286 = DIRECTION ( 'NONE',  ( 0.000000000000000000, 1.000000000000000000, -0.000000000000000000 ) ) ;
#2287 = AXIS2_PLACEMENT_3D ( 'NONE', #7363, #1909, #8597 ) ;
#2288 = DIRECTION ( 'NONE',  ( 1.416100796715778317E-15, -0.8660254037844349329, 0.5000000000000065503 ) ) ;
#2289 = DIRECTION ( 'NONE',  ( 0.000000000000000000, 0.000000000000000000, -1.000000000000000000 ) ) ;
#2290 = ORIENTED_EDGE ( 'NONE', *, *, #8828, .T. ) ;
#2291 = ORIENTED_EDGE ( 'NONE', *, *, #2702, .F. ) ;
#2292 = ADVANCED_FACE ( 'NONE', ( #6884 ), #753, .T. ) ;
#2293 = B_SPLINE_CURVE_WITH_KNOTS ( 'NONE', 3,
 ( #861, #7527, #99, #3546, #2790, #1409, #1366, #5533, #775, #3426 ),
 .UNSPECIFIED., .F., .F.,
 ( 4, 2, 2, 2, 4 ),
 ( -9.041249829189313723E-06, 0.0003910243208495662237, 0.0007910898915283216815, 0.001191155462207077248, 0.001591221032885832814 ),
 .UNSPECIFIED. ) ;
#2294 = AXIS2_PLACEMENT_3D ( 'NONE', #5837, #2286, #5024 ) ;
#2295 = EDGE_CURVE ( 'NONE', #2554, #8298, #5975, .T. ) ;
#2296 = ORIENTED_EDGE ( 'NONE', *, *, #5506, .T. ) ;
#2297 = DIRECTION ( 'NONE',  ( -1.000000000000000000, 0.000000000000000000, 0.000000000000000000 ) ) ;
#2298 = DIRECTION ( 'NONE',  ( 0.000000000000000000, 0.000000000000000000, -1.000000000000000000 ) ) ;
#2299 =( BOUNDED_CURVE ( )  B_SPLINE_CURVE ( 3, ( #2892, #754, #4318, #1597 ),
 .UNSPECIFIED., .F., .T. ) 
 B_SPLINE_CURVE_WITH_KNOTS ( ( 4, 4 ),
 ( 3.141592653589793116, 4.712388980384689674 ),
 .UNSPECIFIED. ) 
 CURVE ( )  GEOMETRIC_REPRESENTATION_ITEM ( )  RATIONAL_B_SPLINE_CURVE ( ( 1.000000000000000000, 0.8047378541243649375, 0.8047378541243649375, 1.000000000000000000 ) ) 
 REPRESENTATION_ITEM ( '' )  );
#2300 = CARTESIAN_POINT ( 'NONE',  ( 0.000000000000000000, -12.00000000000000000, 0.000000000000000000 ) ) ;
#2301 = AXIS2_PLACEMENT_3D ( 'NONE', #5817, #969, #170 ) ;
#2302 = DIRECTION ( 'NONE',  ( 5.782411586589378346E-16, 0.000000000000000000, 1.000000000000000000 ) ) ;
#2303 = VECTOR ( 'NONE', #7942, 1000.000000000000000 ) ;
#2304 = VERTEX_POINT ( 'NONE', #2130 ) ;
#2305 = ORIENTED_EDGE ( 'NONE', *, *, #4626, .F. ) ;
#2306 = CARTESIAN_POINT ( 'NONE',  ( -38.86556466005086463, -7.000000000000000888, 35.60000000000000142 ) ) ;
#2307 = EDGE_CURVE ( 'NONE', #7078, #5156, #4905, .T. ) ;
#2308 = EDGE_LOOP ( 'NONE', ( #3780, #7848, #5403, #74 ) ) ;
#2309 = DIRECTION ( 'NONE',  ( 0.000000000000000000, 0.000000000000000000, 1.000000000000000000 ) ) ;
#2310 = CARTESIAN_POINT ( 'NONE',  ( 46.99999999999939604, 6.937916512459690210, -4.005607966083953642 ) ) ;
#2311 = VECTOR ( 'NONE', #8421, 1000.000000000000000 ) ;
#2312 = DIRECTION ( 'NONE',  ( -1.000000000000000000, -0.000000000000000000, -0.000000000000000000 ) ) ;
#2313 = AXIS2_PLACEMENT_3D ( 'NONE', #3283, #2617, #2709 ) ;
#2314 = EDGE_CURVE ( 'NONE', #5548, #8613, #1106, .T. ) ;
#2315 = DIRECTION ( 'NONE',  ( -1.000000000000000000, -0.000000000000000000, -0.000000000000000000 ) ) ;
#2316 = PLANE ( 'NONE',  #2301 ) ;
#2317 = DIRECTION ( 'NONE',  ( 0.000000000000000000, 0.000000000000000000, 1.000000000000000000 ) ) ;
#2318 = ORIENTED_EDGE ( 'NONE', *, *, #3945, .F. ) ;
#2319 = LINE ( 'NONE', #890, #6155 ) ;
#2320 = ORIENTED_EDGE ( 'NONE', *, *, #4404, .F. ) ;
#2321 = LINE ( 'NONE', #3577, #6671 ) ;
#2322 = VERTEX_POINT ( 'NONE', #1683 ) ;
#2323 = CARTESIAN_POINT ( 'NONE',  ( 39.00000000000000000, -7.000000000000000000, 3.600000000000005862 ) ) ;
#2324 = DIRECTION ( 'NONE',  ( -2.887905366413996165E-15, 0.000000000000000000, 1.000000000000000000 ) ) ;
#2325 = LINE ( 'NONE', #8521, #4326 ) ;
#2326 = CARTESIAN_POINT ( 'NONE',  ( 47.99999999999999289, 8.499999999999843681, -8.799999999999970512 ) ) ;
#2327 = CARTESIAN_POINT ( 'NONE',  ( 47.99999999999999289, -7.000000000000000000, -21.39999999999999503 ) ) ;
#2328 = CARTESIAN_POINT ( 'NONE',  ( 48.99999999999999289, -11.00000000000000000, -35.39999999999999147 ) ) ;
#2329 = EDGE_LOOP ( 'NONE', ( #6231, #4178, #7041, #3869 ) ) ;
#2330 = ORIENTED_EDGE ( 'NONE', *, *, #1737, .T. ) ;
#2331 = DIRECTION ( 'NONE',  ( -1.000000000000000000, 0.000000000000000000, 0.000000000000000000 ) ) ;
#2332 = VECTOR ( 'NONE', #1411, 1000.000000000000000 ) ;
#2333 = CARTESIAN_POINT ( 'NONE',  ( 48.99999999999999289, 17.00000000000000000, -4.207992590240770895E-15 ) ) ;
#2334 = ADVANCED_FACE ( 'NONE', ( #7264 ), #1814, .F. ) ;
#2335 = DIRECTION ( 'NONE',  ( 1.000000000000000000, -0.000000000000000000, 2.832201593431519163E-15 ) ) ;
#2336 = VECTOR ( 'NONE', #1774, 1000.000000000000000 ) ;
#2337 = SPHERICAL_SURFACE ( 'NONE', #4126, 1.000000000000000000 ) ;
#2338 = VERTEX_POINT ( 'NONE', #5084 ) ;
#2339 = ORIENTED_EDGE ( 'NONE', *, *, #226, .F. ) ;
#2340 = CARTESIAN_POINT ( 'NONE',  ( -42.49999999999967315, 0.000000000000000000, -11.89999999999999325 ) ) ;
#2341 = LINE ( 'NONE', #8451, #919 ) ;
#2342 = VECTOR ( 'NONE', #3990, 1000.000000000000000 ) ;
#2343 = CARTESIAN_POINT ( 'NONE',  ( -47.99999999999999289, 17.00000000000000000, -40.39999999999997016 ) ) ;
#2344 = EDGE_CURVE ( 'NONE', #1459, #4535, #8265, .T. ) ;
#2345 = LINE ( 'NONE', #5079, #2007 ) ;
#2346 = ORIENTED_EDGE ( 'NONE', *, *, #2521, .F. ) ;
#2347 = EDGE_CURVE ( 'NONE', #6678, #6953, #3023, .T. ) ;
#2348 = ORIENTED_EDGE ( 'NONE', *, *, #7859, .F. ) ;
#2349 = VECTOR ( 'NONE', #2727, 1000.000000000000000 ) ;
#2350 = CARTESIAN_POINT ( 'NONE',  ( -38.00000000000000000, -11.00000000000000000, 21.60000000000000142 ) ) ;
#2351 = ORIENTED_EDGE ( 'NONE', *, *, #4806, .F. ) ;
#2352 = CARTESIAN_POINT ( 'NONE',  ( -39.00000000000000000, 16.00000000000000000, -1.099999999999990763 ) ) ;
#2353 = CARTESIAN_POINT ( 'NONE',  ( 43.99999999999941025, 16.99999999999984723, -1.269842804627403968E-13 ) ) ;
#2354 = FACE_OUTER_BOUND ( 'NONE', #4614, .T. ) ;
#2355 = LINE ( 'NONE', #7802, #7463 ) ;
#2356 = DIRECTION ( 'NONE',  ( 0.000000000000000000, 0.000000000000000000, 1.000000000000000000 ) ) ;
#2357 = VECTOR ( 'NONE', #6341, 1000.000000000000000 ) ;
#2358 = EDGE_CURVE ( 'NONE', #1218, #5199, #3157, .T. ) ;
#2359 = LINE ( 'NONE', #7926, #975 ) ;
#2360 = EDGE_CURVE ( 'NONE', #1319, #640, #7981, .T. ) ;
#2361 = ORIENTED_EDGE ( 'NONE', *, *, #946, .T. ) ;
#2362 = CARTESIAN_POINT ( 'NONE',  ( -37.87807403689638619, -6.705741907162613202, -34.39999999999999147 ) ) ;
#2363 = DIRECTION ( 'NONE',  ( 3.854941057726250522E-15, 0.000000000000000000, 1.000000000000000000 ) ) ;
#2364 = AXIS2_PLACEMENT_3D ( 'NONE', #7194, #6539, #2458 ) ;
#2365 = ORIENTED_EDGE ( 'NONE', *, *, #4706, .T. ) ;
#2366 = DIRECTION ( 'NONE',  ( -0.000000000000000000, 1.000000000000000000, -0.000000000000000000 ) ) ;
#2367 = ORIENTED_EDGE ( 'NONE', *, *, #8148, .F. ) ;
#2368 = LINE ( 'NONE', #350, #2021 ) ;
#2369 = DIRECTION ( 'NONE',  ( -1.000000000000000000, -0.000000000000000000, -0.000000000000000000 ) ) ;
#2370 = CYLINDRICAL_SURFACE ( 'NONE', #5494, 1.000000000000000888 ) ;
#2371 = EDGE_CURVE ( 'NONE', #6429, #5330, #6297, .T. ) ;
#2372 = AXIS2_PLACEMENT_3D ( 'NONE', #3073, #5134, #6532 ) ;
#2373 = CARTESIAN_POINT ( 'NONE',  ( 48.99999999999999289, 17.00000000000000000, 36.60000000000000142 ) ) ;
#2374 = CARTESIAN_POINT ( 'NONE',  ( -47.99999999999999289, -7.000000000000000000, 35.60000000000000142 ) ) ;
#2375 = VERTEX_POINT ( 'NONE', #7839 ) ;
#2376 = VERTEX_POINT ( 'NONE', #8414 ) ;
#2377 = VERTEX_POINT ( 'NONE', #5177 ) ;
#2378 = CARTESIAN_POINT ( 'NONE',  ( -39.00000000000000000, 17.00000000000000000, -12.89999999999999503 ) ) ;
#2379 = DIRECTION ( 'NONE',  ( 8.587739980083207367E-17, 0.000000000000000000, 1.000000000000000000 ) ) ;
#2380 = LINE ( 'NONE', #5116, #5694 ) ;
#2381 = CARTESIAN_POINT ( 'NONE',  ( 39.00000000000000000, 0.000000000000000000, -11.89999999999999325 ) ) ;
#2382 = EDGE_LOOP ( 'NONE', ( #2171, #6511, #464, #3513, #6078 ) ) ;
#2383 = EDGE_LOOP ( 'NONE', ( #458, #7885, #5851, #1992 ) ) ;
#2384 = CARTESIAN_POINT ( 'NONE',  ( -46.99999999999941025, 0.000000000000000000, -1.354808852430349488E-13 ) ) ;
#2385 = DIRECTION ( 'NONE',  ( 0.000000000000000000, 1.000000000000000000, -6.579979571750962135E-15 ) ) ;
#2386 = EDGE_CURVE ( 'NONE', #1328, #6422, #5292, .T. ) ;
#2387 = CIRCLE ( 'NONE', #7388, 1.799999999999996048 ) ;
#2388 = EDGE_CURVE ( 'NONE', #8405, #4668, #1057, .T. ) ;
#2389 = CARTESIAN_POINT ( 'NONE',  ( 38.00000000000000000, -6.729948651002884752, 17.60000000000000497 ) ) ;
#2390 = DIRECTION ( 'NONE',  ( 0.000000000000000000, -1.000000000000000000, 0.000000000000000000 ) ) ;
#2391 = VERTEX_POINT ( 'NONE', #3738 ) ;
#2392 = VECTOR ( 'NONE', #4507, 1000.000000000000000 ) ;
#2393 = ORIENTED_EDGE ( 'NONE', *, *, #8779, .F. ) ;
#2394 = DIRECTION ( 'NONE',  ( -1.000000000000000000, 0.000000000000000000, 0.000000000000000000 ) ) ;
#2395 = EDGE_LOOP ( 'NONE', ( #5703, #1762, #1091, #2711 ) ) ;
#2396 = CARTESIAN_POINT ( 'NONE',  ( 48.99999999999999289, 8.499999999999843681, -4.199999999999970868 ) ) ;
#2397 = DIRECTION ( 'NONE',  ( -1.000000000000000000, 0.000000000000000000, 5.782411586589378346E-16 ) ) ;
#2398 = EDGE_CURVE ( 'NONE', #6723, #1584, #680, .T. ) ;
#2399 = CARTESIAN_POINT ( 'NONE',  ( -48.99999999999999289, 17.00000000000000000, 2.600000000000005862 ) ) ;
#2400 = DIRECTION ( 'NONE',  ( 1.000000000000000000, 0.000000000000000000, -2.832201593431520740E-15 ) ) ;
#2401 = CARTESIAN_POINT ( 'NONE',  ( -48.58578643762689353, -11.99999999999999467, 16.60000000000000497 ) ) ;
#2402 = CIRCLE ( 'NONE', #6852, 1.000000000000000888 ) ;
#2403 = VERTEX_POINT ( 'NONE', #3781 ) ;
#2404 = CARTESIAN_POINT ( 'NONE',  ( -38.43903701720123678, -6.198758864773963317, -34.05767585053203561 ) ) ;
#2405 = AXIS2_PLACEMENT_3D ( 'NONE', #3903, #8624, #2428 ) ;
#2406 = CARTESIAN_POINT ( 'NONE',  ( 48.62150304884087859, -6.942837520467273649, 35.80584829452432416 ) ) ;
#2407 = EDGE_CURVE ( 'NONE', #2946, #4131, #1715, .T. ) ;
#2408 = VERTEX_POINT ( 'NONE', #380 ) ;
#2409 = DIRECTION ( 'NONE',  ( 1.000000000000000000, -0.000000000000000000, -0.000000000000000000 ) ) ;
#2410 = ORIENTED_EDGE ( 'NONE', *, *, #2295, .F. ) ;
#2411 = FACE_OUTER_BOUND ( 'NONE', #6828, .T. ) ;
#2412 = CARTESIAN_POINT ( 'NONE',  ( -38.00000000000000000, 17.00000000000000000, -23.59999999999999076 ) ) ;
#2413 = ADVANCED_FACE ( 'NONE', ( #1728 ), #1099, .T. ) ;
#2414 = DIRECTION ( 'NONE',  ( 0.000000000000000000, -0.000000000000000000, -1.000000000000000000 ) ) ;
#2415 = CIRCLE ( 'NONE', #8396, 1.000000000000000888 ) ;
#2416 = CARTESIAN_POINT ( 'NONE',  ( -46.99999999999941025, 0.8757386859688585101, 0.5056079660837465850 ) ) ;
#2417 = CARTESIAN_POINT ( 'NONE',  ( -38.00000000000000000, -6.729948651002884752, 17.60000000000000497 ) ) ;
#2418 = CARTESIAN_POINT ( 'NONE',  ( -39.00000000000000000, -12.00000000000000000, 16.60000000000000497 ) ) ;
#2419 = EDGE_LOOP ( 'NONE', ( #6936, #4225, #8528, #2348 ) ) ;
#2420 = VERTEX_POINT ( 'NONE', #2350 ) ;
#2421 = VECTOR ( 'NONE', #6838, 1000.000000000000000 ) ;
#2422 = EDGE_CURVE ( 'NONE', #1708, #3561, #4403, .T. ) ;
#2423 = LINE ( 'NONE', #7735, #3729 ) ;
#2424 = LINE ( 'NONE', #274, #7714 ) ;
#2425 = B_SPLINE_CURVE_WITH_KNOTS ( 'NONE', 3,
 ( #5779, #7106, #1825, #390, #5142, #2406, #5911, #7191, #5187, #5096 ),
 .UNSPECIFIED., .F., .F.,
 ( 4, 2, 2, 2, 4 ),
 ( -9.041249829195766420E-06, 0.0003910243208495591764, 0.0007910898915283140920, 0.001191155462207069008, 0.001591221032885823923 ),
 .UNSPECIFIED. ) ;
#2426 = DIRECTION ( 'NONE',  ( -2.500999411039937504E-15, -0.4999999999999945044, 0.8660254037844418162 ) ) ;
#2427 = AXIS2_PLACEMENT_3D ( 'NONE', #3960, #4006, #7312 ) ;
#2428 = DIRECTION ( 'NONE',  ( 0.000000000000000000, 0.000000000000000000, 1.000000000000000000 ) ) ;
#2429 = ORIENTED_EDGE ( 'NONE', *, *, #4640, .F. ) ;
#2430 = EDGE_LOOP ( 'NONE', ( #4402, #6550, #1311, #1233 ) ) ;
#2431 = DIRECTION ( 'NONE',  ( -2.887905366413996165E-15, 0.000000000000000000, 1.000000000000000000 ) ) ;
#2432 = PLANE ( 'NONE',  #6652 ) ;
#2433 = CIRCLE ( 'NONE', #1999, 1.000000000000000888 ) ;
#2434 = CARTESIAN_POINT ( 'NONE',  ( 48.99999999999999289, -7.289986464112103270, -33.39999999999999147 ) ) ;
#2435 = LINE ( 'NONE', #2524, #3448 ) ;
#2436 = EDGE_CURVE ( 'NONE', #5325, #7708, #654, .T. ) ;
#2437 = ORIENTED_EDGE ( 'NONE', *, *, #710, .T. ) ;
#2438 = AXIS2_PLACEMENT_3D ( 'NONE', #3438, #4859, #7580 ) ;
#2439 = EDGE_LOOP ( 'NONE', ( #8543, #238, #6150, #3056 ) ) ;
#2440 = CARTESIAN_POINT ( 'NONE',  ( -48.99999999999999289, 8.500000000000000000, 15.50000000000032330 ) ) ;
#2441 = EDGE_CURVE ( 'NONE', #6753, #8128, #6576, .T. ) ;
#2442 = VERTEX_POINT ( 'NONE', #6082 ) ;
#2443 = DIRECTION ( 'NONE',  ( -8.587739980083207367E-17, 0.000000000000000000, 1.000000000000000000 ) ) ;
#2444 = CARTESIAN_POINT ( 'NONE',  ( -46.99999999999931788, 16.99999999999968736, -32.34999999999994458 ) ) ;
#2445 = CARTESIAN_POINT ( 'NONE',  ( 38.86555973174532141, -7.000000000000000000, -21.39999999999999503 ) ) ;
#2446 = AXIS2_PLACEMENT_3D ( 'NONE', #5696, #7070, #4379 ) ;
#2448 = AXIS2_PLACEMENT_3D ( 'NONE', #405, #8617, #491 ) ;
#2447 = CARTESIAN_POINT ( 'NONE',  ( -47.99999999999999289, -12.00000000000000000, 16.60000000000000497 ) ) ;
#2449 = B_SPLINE_CURVE_WITH_KNOTS ( 'NONE', 3,
 ( #6913, #61, #5495, #692, #7569, #4894, #2076, #781, #17, #8106 ),
 .UNSPECIFIED., .F., .F.,
 ( 4, 2, 2, 2, 4 ),
 ( -9.041249829189176504E-06, 0.0003910243208495658984, 0.0007910898915283210309, 0.001191155462207075947, 0.001591221032885831079 ),
 .UNSPECIFIED. ) ;
#2450 = CARTESIAN_POINT ( 'NONE',  ( -42.49999999999970157, 16.00000000000000000, -1.099999999999990763 ) ) ;
#2451 = ADVANCED_FACE ( 'NONE', ( #8733 ), #4625, .T. ) ;
#2452 = ORIENTED_EDGE ( 'NONE', *, *, #1873, .T. ) ;
#2453 = CARTESIAN_POINT ( 'NONE',  ( 38.73199928166085471, -6.616390339698481782, -34.19496345636721202 ) ) ;
#2454 = TOROIDAL_SURFACE ( 'NONE', #3598, 8.599999999999997868, 1.000000000000000000 ) ;
#2455 = VECTOR ( 'NONE', #7292, 1000.000000000000000 ) ;
#2456 = CARTESIAN_POINT ( 'NONE',  ( 38.02560494901582899, -6.798099027112985304, 36.34092218030686183 ) ) ;
#2457 = ORIENTED_EDGE ( 'NONE', *, *, #3190, .T. ) ;
#2458 = DIRECTION ( 'NONE',  ( -1.000000000000000000, 0.000000000000000000, 0.000000000000000000 ) ) ;
#2459 = ORIENTED_EDGE ( 'NONE', *, *, #4424, .F. ) ;
#2460 = CARTESIAN_POINT ( 'NONE',  ( 39.00000000000000000, 17.00000000000000000, 21.40000000000000924 ) ) ;
#2461 = CARTESIAN_POINT ( 'NONE',  ( 38.49416073729966570, -6.303242434112575232, -34.09266292050609337 ) ) ;
#2462 = CIRCLE ( 'NONE', #2313, 1.799999999999996048 ) ;
#2463 = ADVANCED_FACE ( 'NONE', ( #8110 ), #2668, .T. ) ;
#2464 = DIRECTION ( 'NONE',  ( 1.000000000000000000, 6.938893903907221278E-15, 0.000000000000000000 ) ) ;
#2465 = ORIENTED_EDGE ( 'NONE', *, *, #7946, .T. ) ;
#2466 = DIRECTION ( 'NONE',  ( -0.000000000000000000, -0.000000000000000000, 1.000000000000000000 ) ) ;
#2467 = CARTESIAN_POINT ( 'NONE',  ( 48.99999999999999289, 8.500000000000000000, 15.50000000000005151 ) ) ;
#2468 = ORIENTED_EDGE ( 'NONE', *, *, #8738, .T. ) ;
#2469 = VERTEX_POINT ( 'NONE', #3389 ) ;
#2470 = DIRECTION ( 'NONE',  ( 0.000000000000000000, 0.000000000000000000, -1.000000000000000000 ) ) ;
#2471 = DIRECTION ( 'NONE',  ( -1.000000000000000000, 0.000000000000000000, -8.587739980083203670E-17 ) ) ;
#2472 = ADVANCED_FACE ( 'NONE', ( #4053 ), #6126, .T. ) ;
#2473 = DIRECTION ( 'NONE',  ( -2.832201593431519163E-15, -6.852663081958940268E-15, -1.000000000000000000 ) ) ;
#2474 = DIRECTION ( 'NONE',  ( 0.000000000000000000, -1.000000000000000000, 0.000000000000000000 ) ) ;
#2475 = EDGE_LOOP ( 'NONE', ( #582, #2817, #721, #7077 ) ) ;
#2476 = EDGE_CURVE ( 'NONE', #1802, #8052, #1375, .T. ) ;
#2477 = EDGE_LOOP ( 'NONE', ( #8089, #1833, #8806, #7573 ) ) ;
#2478 = CARTESIAN_POINT ( 'NONE',  ( -48.13444026825465016, -7.000000000000000000, -21.39999999999999503 ) ) ;
#2479 = DIRECTION ( 'NONE',  ( -2.832201593431519163E-15, 6.852663081958940268E-15, 1.000000000000000000 ) ) ;
#2480 = DIRECTION ( 'NONE',  ( -1.000000000000000000, -0.000000000000000000, 2.832201593431519163E-15 ) ) ;
#2481 = VECTOR ( 'NONE', #8677, 1000.000000000000000 ) ;
#2482 = DIRECTION ( 'NONE',  ( 0.000000000000000000, 1.000000000000000000, 0.000000000000000000 ) ) ;
#2483 = ORIENTED_EDGE ( 'NONE', *, *, #7491, .T. ) ;
#2484 = ORIENTED_EDGE ( 'NONE', *, *, #827, .F. ) ;
#2485 = CARTESIAN_POINT ( 'NONE',  ( -38.00000000000000711, -6.763681762716842627, 36.47098061251497825 ) ) ;
#2486 = ORIENTED_EDGE ( 'NONE', *, *, #5213, .F. ) ;
#2488 = DIRECTION ( 'NONE',  ( 3.854941057726241055E-15, 0.000000000000000000, -1.000000000000000000 ) ) ;
#2487 = CIRCLE ( 'NONE', #8607, 1.799999999999994271 ) ;
#2489 = DIRECTION ( 'NONE',  ( -0.000000000000000000, 1.000000000000000000, -0.000000000000000000 ) ) ;
#2490 = CARTESIAN_POINT ( 'NONE',  ( -48.13444026825465016, -7.000000000000000000, -2.399999999999996358 ) ) ;
#2491 = DIRECTION ( 'NONE',  ( 0.000000000000000000, 0.000000000000000000, 1.000000000000000000 ) ) ;
#2492 = VECTOR ( 'NONE', #2610, 1000.000000000000000 ) ;
#2493 = ORIENTED_EDGE ( 'NONE', *, *, #7661, .F. ) ;
#2494 = CARTESIAN_POINT ( 'NONE',  ( -38.33743902671007930, -5.977049401223999858, -33.98221653440909051 ) ) ;
#2495 = LINE ( 'NONE', #1026, #8202 ) ;
#2496 = CARTESIAN_POINT ( 'NONE',  ( 0.000000000000000000, 17.00000000000000000, -24.59999999999999076 ) ) ;
#2497 = ORIENTED_EDGE ( 'NONE', *, *, #6530, .T. ) ;
#2498 = CARTESIAN_POINT ( 'NONE',  ( 37.00000000000000000, 8.500000000000000000, 40.39999999999999858 ) ) ;
#2499 = AXIS2_PLACEMENT_3D ( 'NONE', #119, #4148, #836 ) ;
#2500 = EDGE_CURVE ( 'NONE', #7582, #3915, #4767, .T. ) ;
#2501 = LINE ( 'NONE', #8654, #19 ) ;
#2502 = CARTESIAN_POINT ( 'NONE',  ( -38.00000000000000000, 0.000000000000000000, -12.89999999999999503 ) ) ;
#2503 = VERTEX_POINT ( 'NONE', #8064 ) ;
#2504 = AXIS2_PLACEMENT_3D ( 'NONE', #512, #8687, #7359 ) ;
#2505 = DIRECTION ( 'NONE',  ( -1.000000000000000000, 0.000000000000000000, 0.000000000000000000 ) ) ;
#2506 = DIRECTION ( 'NONE',  ( -1.000000000000000000, 0.000000000000000000, 0.000000000000000000 ) ) ;
#2507 = ORIENTED_EDGE ( 'NONE', *, *, #6992, .T. ) ;
#2508 = ORIENTED_EDGE ( 'NONE', *, *, #7970, .T. ) ;
#2509 = ORIENTED_EDGE ( 'NONE', *, *, #4040, .F. ) ;
#2510 = CARTESIAN_POINT ( 'NONE',  ( -48.00000000000000000, 8.499999999999687361, -26.69999999999972573 ) ) ;
#2511 = EDGE_CURVE ( 'NONE', #8098, #4747, #7561, .T. ) ;
#2512 = CARTESIAN_POINT ( 'NONE',  ( 39.00000000000000000, 17.00000000000000000, -24.59999999999999076 ) ) ;
#2513 = CIRCLE ( 'NONE', #2802, 1.799999999999999600 ) ;
#2514 = CARTESIAN_POINT ( 'NONE',  ( 38.00000000000000000, 16.00000000000000000, 0.000000000000000000 ) ) ;
#2515 = CARTESIAN_POINT ( 'NONE',  ( 38.00000000000000000, -4.326919863076805761, -33.39999999999999147 ) ) ;
#2516 = CARTESIAN_POINT ( 'NONE',  ( -38.00000000000000000, -11.00000000000000000, -2.399999999999995914 ) ) ;
#2517 = ORIENTED_EDGE ( 'NONE', *, *, #6244, .T. ) ;
#2518 = ORIENTED_EDGE ( 'NONE', *, *, #7596, .F. ) ;
#2519 = CARTESIAN_POINT ( 'NONE',  ( -38.00000000000000000, 16.00000000000000000, 33.40000000000000568 ) ) ;
#2520 = CARTESIAN_POINT ( 'NONE',  ( 38.37847741122794787, -6.942833506000134491, -15.60586283973936972 ) ) ;
#2521 = EDGE_CURVE ( 'NONE', #867, #8327, #2578, .T. ) ;
#2522 = DIRECTION ( 'NONE',  ( 8.587739980083207367E-17, 0.000000000000000000, 1.000000000000000000 ) ) ;
#2523 = EDGE_CURVE ( 'NONE', #1922, #7461, #3248, .T. ) ;
#2524 = CARTESIAN_POINT ( 'NONE',  ( 0.000000000000000000, 17.00000000000000000, 21.40000000000000924 ) ) ;
#2525 = DIRECTION ( 'NONE',  ( -1.000000000000000000, 0.000000000000000000, 2.887905366413996165E-15 ) ) ;
#2526 = EDGE_LOOP ( 'NONE', ( #8514, #3981, #2613, #8430 ) ) ;
#2527 = ORIENTED_EDGE ( 'NONE', *, *, #1204, .F. ) ;
#2528 = DIRECTION ( 'NONE',  ( 1.826754691256888069E-29, -1.000000000000000000, 6.325535152577479865E-15 ) ) ;
#2529 = EDGE_LOOP ( 'NONE', ( #7551, #1813, #1162, #7982 ) ) ;
#2530 = CARTESIAN_POINT ( 'NONE',  ( 46.99999999999932498, 5.209103465618845519, -29.49999999999991473 ) ) ;
#2531 = CARTESIAN_POINT ( 'NONE',  ( -47.99999999999999289, -7.000000000000000000, -15.39999999999999325 ) ) ;
#2532 = CARTESIAN_POINT ( 'NONE',  ( -39.00000000000000000, 17.00000000000000000, -11.89999999999999325 ) ) ;
#2533 = EDGE_CURVE ( 'NONE', #8613, #6024, #3343, .T. ) ;
#2534 = DIRECTION ( 'NONE',  ( 0.000000000000000000, 0.000000000000000000, 1.000000000000000000 ) ) ;
#2535 = B_SPLINE_CURVE_WITH_KNOTS ( 'NONE', 3,
 ( #2531, #613, #4676, #3964, #5269, #3251, #8021, #560, #7975, #2672 ),
 .UNSPECIFIED., .F., .F.,
 ( 4, 2, 2, 2, 4 ),
 ( 0.000000000000000000, 0.0003975010360984235409, 0.0007950020721968470818, 0.001192503108295270677, 0.001590004144393694164 ),
 .UNSPECIFIED. ) ;
#2536 = CARTESIAN_POINT ( 'NONE',  ( 39.00000000000000000, -12.00000000000000000, 35.60000000000000142 ) ) ;
#2537 = CIRCLE ( 'NONE', #8509, 1.799999999999996048 ) ;
#2538 = B_SPLINE_CURVE_WITH_KNOTS ( 'NONE', 3,
 ( #5570, #8264, #2150, #7603, #137, #5618, #4927, #7645, #3892, #3846 ),
 .UNSPECIFIED., .F., .F.,
 ( 4, 2, 2, 2, 4 ),
 ( -9.041249829191153479E-06, 0.0003910243208495627000, 0.0007910898915283164773, 0.001191155462207073995, 0.001591221032885831296 ),
 .UNSPECIFIED. ) ;
#2539 =( BOUNDED_CURVE ( )  B_SPLINE_CURVE ( 3, ( #6004, #4689, #5283, #6057 ),
 .UNSPECIFIED., .F., .T. ) 
 B_SPLINE_CURVE_WITH_KNOTS ( ( 4, 4 ),
 ( 1.570796326794896558, 3.141592653589793116 ),
 .UNSPECIFIED. ) 
 CURVE ( )  GEOMETRIC_REPRESENTATION_ITEM ( )  RATIONAL_B_SPLINE_CURVE ( ( 1.000000000000000000, 0.8047378541243649375, 0.8047378541243649375, 1.000000000000000000 ) ) 
 REPRESENTATION_ITEM ( '' )  );
#2540 = VERTEX_POINT ( 'NONE', #7357 ) ;
#2541 = CARTESIAN_POINT ( 'NONE',  ( -37.00000000000000000, -4.326919863076804873, -34.39999999999999147 ) ) ;
#2542 = CARTESIAN_POINT ( 'NONE',  ( 48.99999999999999289, -6.729948651002881199, -1.399999999999995914 ) ) ;
#2543 = CARTESIAN_POINT ( 'NONE',  ( 43.99999999999945999, 6.854551732809591513, 18.35000000000006537 ) ) ;
#2544 = AXIS2_PLACEMENT_3D ( 'NONE', #1036, #1751, #4425 ) ;
#2545 = VERTEX_POINT ( 'NONE', #5361 ) ;
#2546 = DIRECTION ( 'NONE',  ( -0.000000000000000000, -0.000000000000000000, 1.000000000000000000 ) ) ;
#2547 = LINE ( 'NONE', #4506, #5750 ) ;
#2548 = CARTESIAN_POINT ( 'NONE',  ( -48.99999999999999289, -6.729948651002884752, -16.39999999999999503 ) ) ;
#2549 = VECTOR ( 'NONE', #907, 1000.000000000000000 ) ;
#2550 = ORIENTED_EDGE ( 'NONE', *, *, #7419, .F. ) ;
#2551 = EDGE_CURVE ( 'NONE', #5493, #7275, #7404, .T. ) ;
#2552 = DIRECTION ( 'NONE',  ( -0.000000000000000000, -1.000000000000000000, -0.000000000000000000 ) ) ;
#2553 = DIRECTION ( 'NONE',  ( 0.000000000000000000, 0.000000000000000000, -1.000000000000000000 ) ) ;
#2554 = VERTEX_POINT ( 'NONE', #3916 ) ;
#2555 = EDGE_LOOP ( 'NONE', ( #953, #5188, #7121, #7647 ) ) ;
#2556 = ADVANCED_FACE ( 'NONE', ( #8775 ), #6659, .F. ) ;
#2557 = ORIENTED_EDGE ( 'NONE', *, *, #1394, .F. ) ;
#2558 = CARTESIAN_POINT ( 'NONE',  ( 43.99999999999933209, 8.499999999999687361, -27.69999999999998508 ) ) ;
#2560 = AXIS2_PLACEMENT_3D ( 'NONE', #683, #6157, #594 ) ;
#2559 = DIRECTION ( 'NONE',  ( 0.000000000000000000, 0.000000000000000000, 1.000000000000000000 ) ) ;
#2561 = FACE_OUTER_BOUND ( 'NONE', #2766, .T. ) ;
#2562 = CARTESIAN_POINT ( 'NONE',  ( -39.00000000000000000, 17.00000000000000000, 21.40000000000000924 ) ) ;
#2563 = EDGE_CURVE ( 'NONE', #5038, #6191, #8639, .T. ) ;
#2564 = CARTESIAN_POINT ( 'NONE',  ( -39.00000000000000000, 17.00000000000000000, 21.40000000000000924 ) ) ;
#2565 = TOROIDAL_SURFACE ( 'NONE', #1426, 8.599999999999997868, 1.000000000000000000 ) ;
#2566 = ORIENTED_EDGE ( 'NONE', *, *, #8455, .F. ) ;
#2567 = ORIENTED_EDGE ( 'NONE', *, *, #6253, .T. ) ;
#2568 = DIRECTION ( 'NONE',  ( -1.000000000000000000, -0.000000000000000000, 2.832201593431519163E-15 ) ) ;
#2569 = FACE_OUTER_BOUND ( 'NONE', #1224, .T. ) ;
#2570 = CARTESIAN_POINT ( 'NONE',  ( -46.99999999999943157, 10.61852447854383286, 6.130607966083682747 ) ) ;
#2571 = DIRECTION ( 'NONE',  ( -1.000000000000000000, -0.000000000000000000, 2.832201593431519163E-15 ) ) ;
#2572 = AXIS2_PLACEMENT_3D ( 'NONE', #7182, #7884, #3068 ) ;
#2573 = DIRECTION ( 'NONE',  ( 0.000000000000000000, 0.000000000000000000, 1.000000000000000000 ) ) ;
#2574 = EDGE_CURVE ( 'NONE', #8217, #3543, #7451, .T. ) ;
#2575 = DIRECTION ( 'NONE',  ( 1.000000000000000000, -0.000000000000000000, 0.000000000000000000 ) ) ;
#2576 = VERTEX_POINT ( 'NONE', #8018 ) ;
#2577 = ORIENTED_EDGE ( 'NONE', *, *, #7475, .T. ) ;
#2578 = LINE ( 'NONE', #1192, #8693 ) ;
#2579 = EDGE_LOOP ( 'NONE', ( #4450, #1900, #2804, #6847 ) ) ;
#2580 = CIRCLE ( 'NONE', #2143, 1.000000000000000888 ) ;
#2581 = CARTESIAN_POINT ( 'NONE',  ( 0.000000000000000000, 47.00000000000000000, 0.000000000000000000 ) ) ;
#2582 = FACE_OUTER_BOUND ( 'NONE', #8553, .T. ) ;
#2583 = CARTESIAN_POINT ( 'NONE',  ( -48.00000000000000000, 47.00000000000000000, 39.39999999999999858 ) ) ;
#2584 = LINE ( 'NONE', #5324, #3578 ) ;
#2585 = CIRCLE ( 'NONE', #3584, 1.000000000000000888 ) ;
#2586 = EDGE_CURVE ( 'NONE', #2026, #3692, #8540, .T. ) ;
#2587 = ADVANCED_FACE ( 'NONE', ( #5789 ), #1666, .T. ) ;
#2588 = EDGE_LOOP ( 'NONE', ( #6040, #8615, #3891, #1727, #4852, #3709 ) ) ;
#2589 = CARTESIAN_POINT ( 'NONE',  ( 48.99999999999999289, -11.00000000000000000, -21.39999999999999503 ) ) ;
#2590 = DIRECTION ( 'NONE',  ( -1.000000000000000000, 0.000000000000000000, -0.000000000000000000 ) ) ;
#2591 = EDGE_CURVE ( 'NONE', #2757, #4346, #3571, .T. ) ;
#2592 = AXIS2_PLACEMENT_3D ( 'NONE', #7170, #5883, #6469 ) ;
#2593 = CARTESIAN_POINT ( 'NONE',  ( 39.00000000000000000, 17.00000000000000000, 2.600000000000005862 ) ) ;
#2594 = AXIS2_PLACEMENT_3D ( 'NONE', #5574, #2750, #10 ) ;
#2595 = VERTEX_POINT ( 'NONE', #3586 ) ;
#2596 = DIRECTION ( 'NONE',  ( 3.854941057726238689E-15, 0.000000000000000000, 1.000000000000000000 ) ) ;
#2597 = CARTESIAN_POINT ( 'NONE',  ( 38.37506391458822463, -7.122347566149608511, -34.39999999999999147 ) ) ;
#2598 =( BOUNDED_CURVE ( )  B_SPLINE_CURVE ( 3, ( #1616, #5498, #7119, #8439 ),
 .UNSPECIFIED., .F., .T. ) 
 B_SPLINE_CURVE_WITH_KNOTS ( ( 4, 4 ),
 ( 1.570796326794896558, 3.141592653589793116 ),
 .UNSPECIFIED. ) 
 CURVE ( )  GEOMETRIC_REPRESENTATION_ITEM ( )  RATIONAL_B_SPLINE_CURVE ( ( 1.000000000000000000, 0.8047378541243649375, 0.8047378541243649375, 1.000000000000000000 ) ) 
 REPRESENTATION_ITEM ( '' )  );
#2599 = VECTOR ( 'NONE', #5341, 1000.000000000000000 ) ;
#2600 = VERTEX_POINT ( 'NONE', #4970 ) ;
#2601 = CARTESIAN_POINT ( 'NONE',  ( 39.00000000000000000, 17.00000000000000000, -16.39999999999999503 ) ) ;
#2602 = CARTESIAN_POINT ( 'NONE',  ( -47.99999999999999289, -10.93827373350304377, -27.89999999999999503 ) ) ;
#2603 = ORIENTED_EDGE ( 'NONE', *, *, #3307, .T. ) ;
#2604 = ORIENTED_EDGE ( 'NONE', *, *, #1820, .T. ) ;
#2605 = EDGE_LOOP ( 'NONE', ( #1627, #3608, #391, #490 ) ) ;
#2606 = CARTESIAN_POINT ( 'NONE',  ( 39.00000000000000000, 17.00000000000000000, 0.000000000000000000 ) ) ;
#2607 = AXIS2_PLACEMENT_3D ( 'NONE', #2985, #4912, #3031 ) ;
#2608 = AXIS2_PLACEMENT_3D ( 'NONE', #2570, #3746, #5306 ) ;
#2609 = FACE_OUTER_BOUND ( 'NONE', #4091, .T. ) ;
#2610 = DIRECTION ( 'NONE',  ( -0.000000000000000000, -0.000000000000000000, 1.000000000000000000 ) ) ;
#2611 = DIRECTION ( 'NONE',  ( 1.000000000000000000, 0.000000000000000000, -0.000000000000000000 ) ) ;
#2612 = DIRECTION ( 'NONE',  ( -0.000000000000000000, 0.000000000000000000, -1.000000000000000000 ) ) ;
#2613 = ORIENTED_EDGE ( 'NONE', *, *, #1095, .F. ) ;
#2614 = ORIENTED_EDGE ( 'NONE', *, *, #2031, .F. ) ;
#2615 = DIRECTION ( 'NONE',  ( -1.000000000000000000, 0.000000000000000000, 0.000000000000000000 ) ) ;
#2616 = DIRECTION ( 'NONE',  ( 0.000000000000000000, 0.000000000000000000, 1.000000000000000000 ) ) ;
#2617 = DIRECTION ( 'NONE',  ( -1.000000000000000000, 0.000000000000000000, -8.587739980083207367E-17 ) ) ;
#2618 = ADVANCED_FACE ( 'NONE', ( #4337 ), #3719, .F. ) ;
#2619 = DIRECTION ( 'NONE',  ( 0.000000000000000000, -1.000000000000000000, 0.000000000000000000 ) ) ;
#2620 = ORIENTED_EDGE ( 'NONE', *, *, #5366, .F. ) ;
#2621 = DIRECTION ( 'NONE',  ( -0.000000000000000000, -0.000000000000000000, 1.000000000000000000 ) ) ;
#2622 = ORIENTED_EDGE ( 'NONE', *, *, #4066, .F. ) ;
#2623 = ORIENTED_EDGE ( 'NONE', *, *, #5718, .T. ) ;
#2624 = DIRECTION ( 'NONE',  ( -0.000000000000000000, 1.000000000000000000, -0.000000000000000000 ) ) ;
#2625 = ORIENTED_EDGE ( 'NONE', *, *, #3541, .F. ) ;
#2626 = CARTESIAN_POINT ( 'NONE',  ( -46.99999999999941025, 16.99999999999984723, -1.354808852430349488E-13 ) ) ;
#2627 = DIRECTION ( 'NONE',  ( 0.000000000000000000, 0.000000000000000000, -1.000000000000000000 ) ) ;
#2628 =( NAMED_UNIT ( * ) PLANE_ANGLE_UNIT ( ) SI_UNIT ( $, .RADIAN. ) );
#2629 = EDGE_CURVE ( 'NONE', #5990, #1218, #2598, .T. ) ;
#2630 = DIRECTION ( 'NONE',  ( 1.000000000000000000, 0.000000000000000000, 0.000000000000000000 ) ) ;
#2631 = DIRECTION ( 'NONE',  ( 0.000000000000000000, 0.000000000000000000, 1.000000000000000000 ) ) ;
#2632 = EDGE_LOOP ( 'NONE', ( #2739, #5208, #7751, #2978 ) ) ;
#2633 = CIRCLE ( 'NONE', #1491, 1.799999999999999600 ) ;
#2634 = DIRECTION ( 'NONE',  ( -8.587739980083207367E-17, 0.000000000000000000, -1.000000000000000000 ) ) ;
#2635 = FACE_OUTER_BOUND ( 'NONE', #2205, .T. ) ;
#2636 = DIRECTION ( 'NONE',  ( -1.000000000000000000, -0.000000000000000000, 2.832201593431519163E-15 ) ) ;
#2637 = EDGE_LOOP ( 'NONE', ( #1619, #2070, #3502 ) ) ;
#2638 = DIRECTION ( 'NONE',  ( -0.000000000000000000, 0.000000000000000000, -1.000000000000000000 ) ) ;
#2639 = EDGE_CURVE ( 'NONE', #1261, #4113, #8630, .T. ) ;
#2640 = EDGE_CURVE ( 'NONE', #7778, #685, #5662, .T. ) ;
#2641 = CARTESIAN_POINT ( 'NONE',  ( 49.00000000000009948, 8.499999999999843681, -6.999999999999973355 ) ) ;
#2642 = ORIENTED_EDGE ( 'NONE', *, *, #5100, .T. ) ;
#2643 = LINE ( 'NONE', #578, #6435 ) ;
#2644 = CARTESIAN_POINT ( 'NONE',  ( -46.99999999999939604, -9.187839809118013449E-14, -4.149999999999781863 ) ) ;
#2645 = VERTEX_POINT ( 'NONE', #3674 ) ;
#2646 = CIRCLE ( 'NONE', #8332, 1.799999999999994271 ) ;
#2647 = DIRECTION ( 'NONE',  ( 8.587739980083207367E-17, 0.000000000000000000, -1.000000000000000000 ) ) ;
#2648 = ORIENTED_EDGE ( 'NONE', *, *, #1392, .T. ) ;
#2649 = ORIENTED_EDGE ( 'NONE', *, *, #1383, .F. ) ;
#2650 = DIRECTION ( 'NONE',  ( -8.587739980083207367E-17, 0.000000000000000000, 1.000000000000000000 ) ) ;
#2651 = FACE_BOUND ( 'NONE', #954, .T. ) ;
#2652 = EDGE_CURVE ( 'NONE', #6264, #8588, #2433, .T. ) ;
#2653 = DIRECTION ( 'NONE',  ( 0.000000000000000000, -1.000000000000000000, 0.000000000000000000 ) ) ;
#2654 = CARTESIAN_POINT ( 'NONE',  ( 0.000000000000000000, 16.00000000000000000, -1.099999999999990763 ) ) ;
#2655 = CARTESIAN_POINT ( 'NONE',  ( -39.00000000000000000, -12.00000000000000000, -15.39999999999999325 ) ) ;
#2656 = ORIENTED_EDGE ( 'NONE', *, *, #6470, .F. ) ;
#2657 = VERTEX_POINT ( 'NONE', #3001 ) ;
#2658 = CARTESIAN_POINT ( 'NONE',  ( 43.99999999999931788, 8.499999999999687361, -31.29999999999998650 ) ) ;
#2660 = LINE ( 'NONE', #7257, #7908 ) ;
#2659 = AXIS2_PLACEMENT_3D ( 'NONE', #3972, #2636, #1344 ) ;
#2661 = DIRECTION ( 'NONE',  ( 1.000000000000000000, -0.000000000000000000, 0.000000000000000000 ) ) ;
#2662 = LINE ( 'NONE', #602, #4475 ) ;
#2663 = ORIENTED_EDGE ( 'NONE', *, *, #4514, .T. ) ;
#2664 =( GEOMETRIC_REPRESENTATION_CONTEXT ( 3 ) GLOBAL_UNCERTAINTY_ASSIGNED_CONTEXT ( ( #8477 ) ) GLOBAL_UNIT_ASSIGNED_CONTEXT ( ( #658, #2628, #8821 ) ) REPRESENTATION_CONTEXT ( 'NONE', 'WORKASPACE' ) );
#2665 = DIRECTION ( 'NONE',  ( -2.500999411039937504E-15, -0.4999999999999943379, 0.8660254037844419273 ) ) ;
#2666 = ORIENTED_EDGE ( 'NONE', *, *, #3210, .T. ) ;
#2667 = ORIENTED_EDGE ( 'NONE', *, *, #780, .T. ) ;
#2668 = SPHERICAL_SURFACE ( 'NONE', #7692, 1.000000000000000000 ) ;
#2669 = EDGE_CURVE ( 'NONE', #3066, #5199, #6462, .T. ) ;
#2670 = ORIENTED_EDGE ( 'NONE', *, *, #215, .T. ) ;
#2671 = CARTESIAN_POINT ( 'NONE',  ( -39.00000000000000000, -7.000000000000000000, -21.39999999999999503 ) ) ;
#2672 = CARTESIAN_POINT ( 'NONE',  ( -48.99999999999999289, -6.729948651002884752, -16.39999999999999503 ) ) ;
#2673 = ADVANCED_FACE ( 'NONE', ( #4812 ), #8348, .T. ) ;
#2674 = CARTESIAN_POINT ( 'NONE',  ( 46.99999999999933209, 16.99999999999968736, -26.64999999999999147 ) ) ;
#2675 = LINE ( 'NONE', #4014, #150 ) ;
#2676 = ORIENTED_EDGE ( 'NONE', *, *, #3884, .F. ) ;
#2677 = CARTESIAN_POINT ( 'NONE',  ( 48.00000000000000000, -12.00000000000000000, 35.60000000000000142 ) ) ;
#2678 = ADVANCED_FACE ( 'NONE', ( #4293 ), #7032, .T. ) ;
#2679 = CARTESIAN_POINT ( 'NONE',  ( 37.00000000000000000, 17.00000000000000000, 33.40000000000000568 ) ) ;
#2680 = DIRECTION ( 'NONE',  ( -0.000000000000000000, 1.000000000000000000, -0.000000000000000000 ) ) ;
#2681 = CARTESIAN_POINT ( 'NONE',  ( -38.00000000000000000, -11.00000000000000000, 35.60000000000000142 ) ) ;
#2682 = CARTESIAN_POINT ( 'NONE',  ( 49.00000000000014921, 8.500000000000000000, 13.70000000000005258 ) ) ;
#2683 = VECTOR ( 'NONE', #145, 1000.000000000000000 ) ;
#2684 = CARTESIAN_POINT ( 'NONE',  ( -38.77681764298198175, -6.656022576988156914, -34.20761735777324475 ) ) ;
#2685 = ORIENTED_EDGE ( 'NONE', *, *, #6288, .T. ) ;
#2686 = DIRECTION ( 'NONE',  ( 0.000000000000000000, -1.000000000000000000, 0.000000000000000000 ) ) ;
#2687 = ADVANCED_FACE ( 'NONE', ( #3045, #6170 ), #8194, .F. ) ;
#2688 = EDGE_CURVE ( 'NONE', #5976, #2805, #722, .T. ) ;
#2689 = VECTOR ( 'NONE', #6241, 1000.000000000000000 ) ;
#2690 = DIRECTION ( 'NONE',  ( 0.000000000000000000, 0.000000000000000000, -1.000000000000000000 ) ) ;
#2691 = ORIENTED_EDGE ( 'NONE', *, *, #780, .F. ) ;
#2692 = FACE_OUTER_BOUND ( 'NONE', #256, .T. ) ;
#2693 = ORIENTED_EDGE ( 'NONE', *, *, #2669, .F. ) ;
#2694 = ORIENTED_EDGE ( 'NONE', *, *, #7037, .F. ) ;
#2695 = EDGE_CURVE ( 'NONE', #8587, #3388, #2956, .T. ) ;
#2696 = CARTESIAN_POINT ( 'NONE',  ( 39.00000000000000000, -12.00000000000000000, 0.000000000000000000 ) ) ;
#2697 = DIRECTION ( 'NONE',  ( -1.000000000000000000, -0.000000000000000000, 2.832201593431519163E-15 ) ) ;
#2698 = VECTOR ( 'NONE', #463, 1000.000000000000000 ) ;
#2699 = CARTESIAN_POINT ( 'NONE',  ( -37.98935226515431651, -6.823247534697178374, -34.39999999999999147 ) ) ;
#2700 = LINE ( 'NONE', #4041, #5423 ) ;
#2701 = ADVANCED_FACE ( 'NONE', ( #5701 ), #6329, .T. ) ;
#2702 = EDGE_CURVE ( 'NONE', #3851, #7994, #1792, .T. ) ;
#2703 = EDGE_LOOP ( 'NONE', ( #5941, #5450, #5370, #2049 ) ) ;
#2704 = ORIENTED_EDGE ( 'NONE', *, *, #606, .F. ) ;
#2705 = AXIS2_PLACEMENT_3D ( 'NONE', #3718, #8392, #3671 ) ;
#2706 = CARTESIAN_POINT ( 'NONE',  ( 47.99999999999999289, -12.00000000000000000, -40.39999999999997016 ) ) ;
#2707 = EDGE_CURVE ( 'NONE', #5424, #7626, #1079, .T. ) ;
#2708 = DIRECTION ( 'NONE',  ( 8.587739980083207367E-17, -0.000000000000000000, 1.000000000000000000 ) ) ;
#2709 = DIRECTION ( 'NONE',  ( 0.000000000000000000, 0.000000000000000000, 1.000000000000000000 ) ) ;
#2710 = CARTESIAN_POINT ( 'NONE',  ( -39.00000000000000000, 0.000000000000000000, 35.60000000000000142 ) ) ;
#2711 = ORIENTED_EDGE ( 'NONE', *, *, #3498, .T. ) ;
#2712 = AXIS2_PLACEMENT_3D ( 'NONE', #3304, #705, #4779 ) ;
#2713 = DIRECTION ( 'NONE',  ( 0.000000000000000000, 0.000000000000000000, 1.000000000000000000 ) ) ;
#2714 = ORIENTED_EDGE ( 'NONE', *, *, #8221, .T. ) ;
#2715 = ORIENTED_EDGE ( 'NONE', *, *, #8345, .T. ) ;
#2716 = CARTESIAN_POINT ( 'NONE',  ( 3.000000000000020872, -2.000000000000000000, -1.734723475976825633E-15 ) ) ;
#2717 = EDGE_LOOP ( 'NONE', ( #1991, #6581, #1902, #3856 ) ) ;
#2718 = DIRECTION ( 'NONE',  ( 2.923439740946800794E-30, -1.000000000000000000, -1.012304549500155120E-15 ) ) ;
#2719 = CYLINDRICAL_SURFACE ( 'NONE', #1912, 1.799999999999999600 ) ;
#2720 = AXIS2_PLACEMENT_3D ( 'NONE', #4581, #7972, #6705 ) ;
#2721 = CARTESIAN_POINT ( 'NONE',  ( -37.00000000000000000, 7.500000000000000000, 34.40000000000000568 ) ) ;
#2722 = EDGE_CURVE ( 'NONE', #3066, #7017, #5445, .T. ) ;
#2723 = DIRECTION ( 'NONE',  ( 0.000000000000000000, 1.000000000000000000, -0.000000000000000000 ) ) ;
#2724 = VECTOR ( 'NONE', #1707, 1000.000000000000000 ) ;
#2725 = VERTEX_POINT ( 'NONE', #7948 ) ;
#2726 = CARTESIAN_POINT ( 'NONE',  ( -46.99999999999933209, 8.499999999999687361, -29.49999999999972644 ) ) ;
#2727 = DIRECTION ( 'NONE',  ( -0.000000000000000000, -0.000000000000000000, 1.000000000000000000 ) ) ;
#2728 = CARTESIAN_POINT ( 'NONE',  ( -48.99999999999999289, -11.00000000000000000, 39.39999999999999858 ) ) ;
#2729 = DIRECTION ( 'NONE',  ( 1.000000000000000000, 0.000000000000000000, -2.832201593431520740E-15 ) ) ;
#2731 = AXIS2_PLACEMENT_3D ( 'NONE', #6482, #2302, #8367 ) ;
#2730 = FACE_OUTER_BOUND ( 'NONE', #2395, .T. ) ;
#2732 = EDGE_CURVE ( 'NONE', #8315, #2881, #1571, .T. ) ;
#2733 = DIRECTION ( 'NONE',  ( 1.000000000000000000, 0.000000000000000000, 2.832201593431519163E-15 ) ) ;
#2734 = ORIENTED_EDGE ( 'NONE', *, *, #2732, .F. ) ;
#2735 = CARTESIAN_POINT ( 'NONE',  ( 47.99999999999999289, -10.93827373350304377, -27.89999999999999503 ) ) ;
#2736 = VECTOR ( 'NONE', #5705, 1000.000000000000000 ) ;
#2737 = AXIS2_PLACEMENT_3D ( 'NONE', #4206, #8268, #4760 ) ;
#2738 = CARTESIAN_POINT ( 'NONE',  ( 39.00000000000000000, 6.499999999999999112, 40.39999999999999858 ) ) ;
#2739 = ORIENTED_EDGE ( 'NONE', *, *, #7037, .T. ) ;
#2740 = EDGE_LOOP ( 'NONE', ( #3864, #347, #5695, #3940 ) ) ;
#2741 = CARTESIAN_POINT ( 'NONE',  ( -39.00000000000000000, -6.737215665719536339, -34.23333333333332718 ) ) ;
#2742 = ADVANCED_FACE ( 'NONE', ( #3223 ), #358, .T. ) ;
#2743 = VECTOR ( 'NONE', #479, 1000.000000000000000 ) ;
#2744 = CARTESIAN_POINT ( 'NONE',  ( -37.04573636416307636, -4.972382528661005274, -34.39999999999998437 ) ) ;
#2745 = FACE_OUTER_BOUND ( 'NONE', #8814, .T. ) ;
#2746 = EDGE_LOOP ( 'NONE', ( #213, #6194, #5967, #7563 ) ) ;
#2747 = CIRCLE ( 'NONE', #5620, 1.000000000000000888 ) ;
#2748 = ORIENTED_EDGE ( 'NONE', *, *, #3751, .T. ) ;
#2749 = VECTOR ( 'NONE', #124, 1000.000000000000000 ) ;
#2750 = DIRECTION ( 'NONE',  ( 1.000000000000000000, -0.000000000000000000, -8.587739980083207367E-17 ) ) ;
#2751 = DIRECTION ( 'NONE',  ( -1.000000000000000000, 0.000000000000000000, 0.000000000000000000 ) ) ;
#2752 = ADVANCED_FACE ( 'NONE', ( #3893 ), #1214, .F. ) ;
#2753 = DIRECTION ( 'NONE',  ( -1.000000000000000000, 0.000000000000000000, 8.587739980083207367E-17 ) ) ;
#2754 = EDGE_LOOP ( 'NONE', ( #3033, #7093, #2902, #404 ) ) ;
#2755 = EDGE_CURVE ( 'NONE', #910, #685, #3792, .T. ) ;
#2756 = CARTESIAN_POINT ( 'NONE',  ( -38.00000000000000000, -0.4142135623730955341, -24.18578643762689495 ) ) ;
#2757 = VERTEX_POINT ( 'NONE', #5154 ) ;
#2758 = ORIENTED_EDGE ( 'NONE', *, *, #4773, .F. ) ;
#2759 = DIRECTION ( 'NONE',  ( 1.000000000000000000, -0.000000000000000000, -2.887905366413996165E-15 ) ) ;
#2760 = EDGE_LOOP ( 'NONE', ( #933, #3126, #1582 ) ) ;
#2761 = LINE ( 'NONE', #6997, #4356 ) ;
#2762 = CARTESIAN_POINT ( 'NONE',  ( -42.49999999999993605, 17.00000000000000000, -23.59999999999999076 ) ) ;
#2763 = CARTESIAN_POINT ( 'NONE',  ( 0.000000000000000000, 16.00000000000000000, -40.39999999999997016 ) ) ;
#2764 = CARTESIAN_POINT ( 'NONE',  ( 47.99999999999999289, -7.000000000000000000, -21.39999999999999503 ) ) ;
#2765 = B_SPLINE_CURVE_WITH_KNOTS ( 'NONE', 3,
 ( #1984, #6650, #6788, #5893, #2520, #547, #3282, #6027, #8584, #5936 ),
 .UNSPECIFIED., .F., .F.,
 ( 4, 2, 2, 2, 4 ),
 ( 0.000000000000000000, 0.0003975010360984200172, 0.0007950020721968400345, 0.001192503108295267424, 0.001590004144393694814 ),
 .UNSPECIFIED. ) ;
#2766 = EDGE_LOOP ( 'NONE', ( #359, #2666, #6856, #2282 ) ) ;
#2767 = CARTESIAN_POINT ( 'NONE',  ( 39.00000000000000000, 17.00000000000000000, -1.099999999999990763 ) ) ;
#2768 = FACE_OUTER_BOUND ( 'NONE', #7909, .T. ) ;
#2769 = VECTOR ( 'NONE', #7027, 1000.000000000000000 ) ;
#2770 = CARTESIAN_POINT ( 'NONE',  ( 47.99999999999999289, 17.00000000000000000, 39.39999999999999858 ) ) ;
#2771 = CARTESIAN_POINT ( 'NONE',  ( -39.00000000000000000, -10.93827373350304377, -8.899999999999995026 ) ) ;
#2772 = CYLINDRICAL_SURFACE ( 'NONE', #5464, 1.000000000000000000 ) ;
#2773 = CARTESIAN_POINT ( 'NONE',  ( -39.00000000000000000, -7.289986464112103270, -34.39999999999999147 ) ) ;
#2774 = EDGE_LOOP ( 'NONE', ( #6776, #5841, #3441, #4653 ) ) ;
#2775 = FACE_OUTER_BOUND ( 'NONE', #5650, .T. ) ;
#2776 = PLANE ( 'NONE',  #7989 ) ;
#2777 = ADVANCED_FACE ( 'NONE', ( #6591 ), #3806, .T. ) ;
#2778 = ORIENTED_EDGE ( 'NONE', *, *, #2884, .F. ) ;
#2779 = ORIENTED_EDGE ( 'NONE', *, *, #3485, .T. ) ;
#2780 = CARTESIAN_POINT ( 'NONE',  ( 0.000000000000000000, -12.00000000000000000, 22.60000000000000142 ) ) ;
#2781 = EDGE_CURVE ( 'NONE', #8327, #4124, #531, .T. ) ;
#2782 = CARTESIAN_POINT ( 'NONE',  ( 38.00000000000000000, -11.58578643762690241, 22.18578643762690561 ) ) ;
#2783 = CARTESIAN_POINT ( 'NONE',  ( -38.83555354431626228, -7.289986464112105047, -34.40000000000000568 ) ) ;
#2784 = VECTOR ( 'NONE', #3731, 1000.000000000000000 ) ;
#2785 = CARTESIAN_POINT ( 'NONE',  ( 0.000000000000000000, 17.00000000000000000, 34.40000000000000568 ) ) ;
#2786 = ORIENTED_EDGE ( 'NONE', *, *, #6288, .F. ) ;
#2787 = EDGE_CURVE ( 'NONE', #2847, #784, #5290, .T. ) ;
#2788 = ORIENTED_EDGE ( 'NONE', *, *, #2787, .T. ) ;
#2789 = DIRECTION ( 'NONE',  ( -1.000000000000000000, -0.000000000000000000, 0.000000000000000000 ) ) ;
#2790 = CARTESIAN_POINT ( 'NONE',  ( 48.80409103039421836, -6.892072001326523534, 3.208589012280060437 ) ) ;
#2791 = AXIS2_PLACEMENT_3D ( 'NONE', #8076, #4684, #4780 ) ;
#2792 = CYLINDRICAL_SURFACE ( 'NONE', #4058, 1.000000000000000888 ) ;
#2793 = DIRECTION ( 'NONE',  ( 0.000000000000000000, 0.000000000000000000, 1.000000000000000000 ) ) ;
#2794 = VERTEX_POINT ( 'NONE', #6634 ) ;
#2795 = ORIENTED_EDGE ( 'NONE', *, *, #8224, .T. ) ;
#2796 = AXIS2_PLACEMENT_3D ( 'NONE', #8277, #5631, #2163 ) ;
#2797 = EDGE_CURVE ( 'NONE', #6777, #5976, #8133, .T. ) ;
#2798 = ORIENTED_EDGE ( 'NONE', *, *, #5867, .T. ) ;
#2799 = CARTESIAN_POINT ( 'NONE',  ( 49.00000000000015632, 8.500000000000000000, 15.50000000000004796 ) ) ;
#2800 = CARTESIAN_POINT ( 'NONE',  ( -48.99999999999999289, -11.00000000000000000, -35.39999999999999147 ) ) ;
#2801 = FACE_OUTER_BOUND ( 'NONE', #5968, .T. ) ;
#2802 = AXIS2_PLACEMENT_3D ( 'NONE', #7853, #5912, #7810 ) ;
#2803 = CARTESIAN_POINT ( 'NONE',  ( 42.49999999999990763, 17.00000000000000000, -34.39999999999999147 ) ) ;
#2804 = ORIENTED_EDGE ( 'NONE', *, *, #7572, .F. ) ;
#2805 = VERTEX_POINT ( 'NONE', #1924 ) ;
#2806 = CARTESIAN_POINT ( 'NONE',  ( -48.99999999999999289, -6.729948651002881199, 2.600000000000005862 ) ) ;
#2807 = EDGE_CURVE ( 'NONE', #6384, #8043, #2580, .T. ) ;
#2808 = VECTOR ( 'NONE', #666, 1000.000000000000000 ) ;
#2809 = CARTESIAN_POINT ( 'NONE',  ( 47.99999999999999289, -7.000000000000000000, 16.60000000000000497 ) ) ;
#2810 = CARTESIAN_POINT ( 'NONE',  ( 0.000000000000000000, 17.00000000000000000, 10.60000000000000497 ) ) ;
#2811 = CARTESIAN_POINT ( 'NONE',  ( 0.000000000000000000, 17.00000000000000000, -40.39999999999997016 ) ) ;
#2812 = CARTESIAN_POINT ( 'NONE',  ( 39.00000000000000000, -10.93827373350304377, -27.89999999999999503 ) ) ;
#2813 = EDGE_LOOP ( 'NONE', ( #6397, #1249, #1434, #2158 ) ) ;
#2814 = FACE_OUTER_BOUND ( 'NONE', #7003, .T. ) ;
#2815 = ORIENTED_EDGE ( 'NONE', *, *, #2894, .F. ) ;
#2816 = VECTOR ( 'NONE', #8356, 1000.000000000000000 ) ;
#2817 = ORIENTED_EDGE ( 'NONE', *, *, #8510, .T. ) ;
#2818 = LINE ( 'NONE', #2865, #1323 ) ;
#2819 = DIRECTION ( 'NONE',  ( 1.000000000000000000, -0.000000000000000000, 0.000000000000000000 ) ) ;
#2820 = ADVANCED_FACE ( 'NONE', ( #7244 ), #3181, .T. ) ;
#2821 = CYLINDRICAL_SURFACE ( 'NONE', #1968, 1.000000000000000888 ) ;
#2822 = CIRCLE ( 'NONE', #252, 1.000000000000000888 ) ;
#2823 = DIRECTION ( 'NONE',  ( 0.000000000000000000, 0.000000000000000000, 1.000000000000000000 ) ) ;
#2824 =( BOUNDED_SURFACE ( )  B_SPLINE_SURFACE ( 3, 2, ( 
 ( #3313, #5915, #8606 ),
 ( #480, #7281, #7900 ),
 ( #1918, #6720, #3802 ),
 ( #2597, #3218, #1208 ),
 ( #6542, #4643, #7988 ),
 ( #396, #5872, #2461 ),
 ( #4600, #5236, #8700 ),
 ( #7943, #5332, #3931 ),
 ( #4551, #6675, #524 ),
 ( #669, #6813, #1391 ),
 ( #8291, #6930, #8833 ),
 ( #8250, #2006, #2179 ),
 ( #4151, #4110, #5556 ),
 ( #6142, #3404, #6854 ) ),
 .UNSPECIFIED., .F., .F., .F. ) 
 B_SPLINE_SURFACE_WITH_KNOTS ( ( 4, 2, 2, 2, 2, 2, 4 ),
 ( 3, 3 ),
 ( 0.001716688739742723742, 0.002201922998021417933, 0.002687157256300112124, 0.003172391514578806748, 0.003657625772857500939, 0.004628094289414889755, 0.005598562805972278136 ),
 ( 0.000000000000000000, 1.000000000000000000 ),
 .UNSPECIFIED. ) 
 GEOMETRIC_REPRESENTATION_ITEM ( )  RATIONAL_B_SPLINE_SURFACE ( (
 ( 1.000000000000000000, 0.9574271077563379917, 1.000000000000000000),
 ( 1.000000000000000000, 0.9574725243021211529, 1.000000000000000000),
 ( 1.000000000000000000, 0.9544841566219395279, 1.000000000000000000),
 ( 1.000000000000000000, 0.9441951664573722258, 1.000000000000000000),
 ( 1.000000000000000000, 0.9369967212886805008, 1.000000000000000000),
 ( 1.000000000000000000, 0.9200019909466905510, 1.000000000000000000),
 ( 1.000000000000000000, 0.9103827008600161586, 1.000000000000000000),
 ( 1.000000000000000000, 0.8894540748690419329, 1.000000000000000000),
 ( 1.000000000000000000, 0.8780524235890546647, 1.000000000000000000),
 ( 1.000000000000000000, 0.8425789435751785961, 1.000000000000000000),
 ( 1.000000000000000000, 0.8170697737282730522, 1.000000000000000000),
 ( 1.000000000000000000, 0.7628629130428021821, 1.000000000000000000),
 ( 1.000000000000000000, 0.7351071084593823191, 1.000000000000000000),
 ( 1.000000000000000000, 0.7071067811865475727, 1.000000000000000000) ) ) 
 REPRESENTATION_ITEM ( '' )  SURFACE ( )  );
#2825 = EDGE_CURVE ( 'NONE', #604, #8203, #1006, .T. ) ;
#2826 = ORIENTED_EDGE ( 'NONE', *, *, #1477, .F. ) ;
#2827 = B_SPLINE_CURVE_WITH_KNOTS ( 'NONE', 3,
 ( #6413, #2261, #7010, #6063, #8753, #795, #881, #163, #4997, #2936 ),
 .UNSPECIFIED., .F., .F.,
 ( 4, 2, 2, 2, 4 ),
 ( -9.041249829189366239E-06, 0.0003910243208495656816, 0.0007910898915283207057, 0.001191155462207075730, 0.001591221032885830645 ),
 .UNSPECIFIED. ) ;
#2828 = ORIENTED_EDGE ( 'NONE', *, *, #932, .T. ) ;
#2829 = DIRECTION ( 'NONE',  ( 0.000000000000000000, 0.000000000000000000, -1.000000000000000000 ) ) ;
#2831 = CIRCLE ( 'NONE', #8108, 8.599999999999996092 ) ;
#2830 = CARTESIAN_POINT ( 'NONE',  ( 48.13443533994912826, -7.000000000000000000, 22.60000000000000497 ) ) ;
#2832 = ADVANCED_FACE ( 'NONE', ( #7202 ), #402, .F. ) ;
#2833 = DIRECTION ( 'NONE',  ( -1.000000000000000000, -0.000000000000000000, 2.832201593431519163E-15 ) ) ;
#2834 = CARTESIAN_POINT ( 'NONE',  ( 48.00000000000000000, 18.00000000000000355, 36.39999999999999147 ) ) ;
#2835 = ORIENTED_EDGE ( 'NONE', *, *, #8522, .T. ) ;
#2836 = AXIS2_PLACEMENT_3D ( 'NONE', #2986, #7759, #5310 ) ;
#2837 = ORIENTED_EDGE ( 'NONE', *, *, #1114, .F. ) ;
#2838 = ORIENTED_EDGE ( 'NONE', *, *, #1759, .F. ) ;
#2839 = LINE ( 'NONE', #2122, #5226 ) ;
#2840 = CARTESIAN_POINT ( 'NONE',  ( -38.41421356237309226, -11.99999999999999467, -21.39999999999999858 ) ) ;
#2841 = CARTESIAN_POINT ( 'NONE',  ( 28.97349590066750480, -11.26251643915957601, -40.37365884294273854 ) ) ;
#2842 = VECTOR ( 'NONE', #6461, 1000.000000000000000 ) ;
#2843 = EDGE_CURVE ( 'NONE', #4460, #8517, #6724, .T. ) ;
#2844 = FACE_OUTER_BOUND ( 'NONE', #3754, .T. ) ;
#2845 = ORIENTED_EDGE ( 'NONE', *, *, #3163, .T. ) ;
#2846 = EDGE_CURVE ( 'NONE', #3085, #1236, #82, .T. ) ;
#2847 = VERTEX_POINT ( 'NONE', #4116 ) ;
#2848 = CARTESIAN_POINT ( 'NONE',  ( 38.00000000000000000, -11.58578643762690241, -15.81421356237308906 ) ) ;
#2849 = EDGE_LOOP ( 'NONE', ( #2891, #1717, #584, #3111 ) ) ;
#2850 = DIRECTION ( 'NONE',  ( 0.000000000000000000, -0.000000000000000000, -1.000000000000000000 ) ) ;
#2851 = DIRECTION ( 'NONE',  ( 0.000000000000000000, 0.000000000000000000, -1.000000000000000000 ) ) ;
#2852 = FACE_OUTER_BOUND ( 'NONE', #2017, .T. ) ;
#2853 = CARTESIAN_POINT ( 'NONE',  ( 46.99999999999941025, 0.000000000000000000, -1.354808852430349488E-13 ) ) ;
#2854 = CARTESIAN_POINT ( 'NONE',  ( -43.99999999999941025, 16.99999999999968736, -1.269842804627403968E-13 ) ) ;
#2855 = ADVANCED_FACE ( 'NONE', ( #3365, #2100 ), #2776, .T. ) ;
#2856 = AXIS2_PLACEMENT_3D ( 'NONE', #5405, #4672, #6039 ) ;
#2857 = PLANE ( 'NONE',  #4839 ) ;
#2858 = ADVANCED_FACE ( 'NONE', ( #8215 ), #5299, .T. ) ;
#2859 = ORIENTED_EDGE ( 'NONE', *, *, #2234, .F. ) ;
#2860 = DIRECTION ( 'NONE',  ( 0.000000000000000000, 0.000000000000000000, 1.000000000000000000 ) ) ;
#2861 = ORIENTED_EDGE ( 'NONE', *, *, #70, .F. ) ;
#2862 = LINE ( 'NONE', #2991, #5231 ) ;
#2863 = CIRCLE ( 'NONE', #856, 1.000000000000000888 ) ;
#2864 = VERTEX_POINT ( 'NONE', #4028 ) ;
#2865 = CARTESIAN_POINT ( 'NONE',  ( -39.00000000000000000, 17.00000000000000000, 40.39999999999999858 ) ) ;
#2866 = DIRECTION ( 'NONE',  ( 0.000000000000000000, -1.000000000000000000, 0.000000000000000000 ) ) ;
#2867 = VECTOR ( 'NONE', #1671, 1000.000000000000000 ) ;
#2868 = LINE ( 'NONE', #224, #6269 ) ;
#2869 = CIRCLE ( 'NONE', #3150, 1.000000000000000888 ) ;
#2870 = LINE ( 'NONE', #5060, #2263 ) ;
#2871 = VERTEX_POINT ( 'NONE', #720 ) ;
#2872 = ORIENTED_EDGE ( 'NONE', *, *, #4192, .F. ) ;
#2873 = CARTESIAN_POINT ( 'NONE',  ( -37.00000000000000000, 8.500000000000000000, 40.39999999999999858 ) ) ;
#2874 = AXIS2_PLACEMENT_3D ( 'NONE', #90, #7557, #6824 ) ;
#2875 = CIRCLE ( 'NONE', #4157, 1.000000000000000888 ) ;
#2876 = CARTESIAN_POINT ( 'NONE',  ( 48.51040284495758215, -6.963847602983966212, 22.47006404803155633 ) ) ;
#2877 = CARTESIAN_POINT ( 'NONE',  ( 39.00000000000000000, -12.00000000000000000, 0.000000000000000000 ) ) ;
#2878 = DIRECTION ( 'NONE',  ( 0.000000000000000000, 8.068481283613059739E-16, 1.000000000000000000 ) ) ;
#2879 = ORIENTED_EDGE ( 'NONE', *, *, #8175, .F. ) ;
#2880 = AXIS2_PLACEMENT_3D ( 'NONE', #1997, #6845, #8239 ) ;
#2881 = VERTEX_POINT ( 'NONE', #3983 ) ;
#2882 = ORIENTED_EDGE ( 'NONE', *, *, #5333, .F. ) ;
#2883 = CARTESIAN_POINT ( 'NONE',  ( 48.00000000000000000, 47.00000000000000000, 37.39999999999999147 ) ) ;
#2884 = EDGE_CURVE ( 'NONE', #5072, #5286, #2863, .T. ) ;
#2886 = CIRCLE ( 'NONE', #3745, 1.000000000000000888 ) ;
#2885 = DIRECTION ( 'NONE',  ( 1.000000000000000000, -0.000000000000000000, 0.000000000000000000 ) ) ;
#2887 = DIRECTION ( 'NONE',  ( 1.000000000000000000, -0.000000000000000000, 0.000000000000000000 ) ) ;
#2888 = VERTEX_POINT ( 'NONE', #5476 ) ;
#2889 = ORIENTED_EDGE ( 'NONE', *, *, #3180, .F. ) ;
#2890 = CARTESIAN_POINT ( 'NONE',  ( 42.49999999999945999, 16.00000000000000000, 20.40000000000000924 ) ) ;
#2891 = ORIENTED_EDGE ( 'NONE', *, *, #1275, .F. ) ;
#2892 = CARTESIAN_POINT ( 'NONE',  ( -47.99999999999999289, -12.00000000000000000, -15.39999999999999325 ) ) ;
#2893 = CARTESIAN_POINT ( 'NONE',  ( 38.00000000000000000, -11.00000000000000000, 21.60000000000000142 ) ) ;
#2894 = EDGE_CURVE ( 'NONE', #2871, #1069, #4649, .T. ) ;
#2895 = DIRECTION ( 'NONE',  ( -1.000000000000000000, 0.000000000000000000, 8.587739980083203670E-17 ) ) ;
#2896 = CARTESIAN_POINT ( 'NONE',  ( 46.99999999999938893, 5.209103465619001838, -6.999999999999929834 ) ) ;
#2897 = FACE_BOUND ( 'NONE', #2555, .T. ) ;
#2898 = CARTESIAN_POINT ( 'NONE',  ( 49.00000000000016342, -7.289986464112103270, -33.39999999999999147 ) ) ;
#2899 = VERTEX_POINT ( 'NONE', #1352 ) ;
#2900 = CARTESIAN_POINT ( 'NONE',  ( 0.000000000000000000, 16.00000000000000000, 9.600000000000004974 ) ) ;
#2901 = ADVANCED_FACE ( 'NONE', ( #4073 ), #4789, .F. ) ;
#2902 = ORIENTED_EDGE ( 'NONE', *, *, #6377, .F. ) ;
#2903 = DIRECTION ( 'NONE',  ( 6.393641419399114687E-29, 1.000000000000000000, -2.213937303402120122E-14 ) ) ;
#2904 = ORIENTED_EDGE ( 'NONE', *, *, #3406, .F. ) ;
#2905 = DIRECTION ( 'NONE',  ( 0.000000000000000000, 0.000000000000000000, -1.000000000000000000 ) ) ;
#2906 = EDGE_CURVE ( 'NONE', #4032, #4710, #5001, .T. ) ;
#2907 = AXIS2_PLACEMENT_3D ( 'NONE', #3337, #1943, #6207 ) ;
#2908 = DIRECTION ( 'NONE',  ( 0.000000000000000000, 1.000000000000000000, 0.000000000000000000 ) ) ;
#2909 = LINE ( 'NONE', #6418, #2842 ) ;
#2910 = DIRECTION ( 'NONE',  ( 0.000000000000000000, 1.000000000000000000, 0.000000000000000000 ) ) ;
#2911 = ORIENTED_EDGE ( 'NONE', *, *, #3005, .F. ) ;
#2912 = VECTOR ( 'NONE', #3088, 1000.000000000000000 ) ;
#2913 = ORIENTED_EDGE ( 'NONE', *, *, #4136, .F. ) ;
#2914 = EDGE_CURVE ( 'NONE', #7206, #3915, #673, .T. ) ;
#2915 = CARTESIAN_POINT ( 'NONE',  ( 0.000000000000000000, 16.00000000000000000, 10.60000000000000497 ) ) ;
#2916 = CARTESIAN_POINT ( 'NONE',  ( 48.80409103039421836, -6.892072001326523534, 22.20858901228006488 ) ) ;
#2917 = AXIS2_PLACEMENT_3D ( 'NONE', #7964, #4665, #2616 ) ;
#2918 = CARTESIAN_POINT ( 'NONE',  ( -42.49999999999993605, 16.00000000000000000, -24.59999999999999076 ) ) ;
#2919 = DIRECTION ( 'NONE',  ( 0.000000000000000000, 0.000000000000000000, -1.000000000000000000 ) ) ;
#2920 = EDGE_LOOP ( 'NONE', ( #3139, #7623, #4918, #183 ) ) ;
#2921 = ORIENTED_EDGE ( 'NONE', *, *, #8150, .F. ) ;
#2922 = ORIENTED_EDGE ( 'NONE', *, *, #1242, .F. ) ;
#2923 = DIRECTION ( 'NONE',  ( -1.000000000000000000, -0.000000000000000000, 2.832201593431519163E-15 ) ) ;
#2925 = DIRECTION ( 'NONE',  ( -1.000000000000000000, -0.000000000000000000, -0.000000000000000000 ) ) ;
#2924 = VECTOR ( 'NONE', #7141, 1000.000000000000000 ) ;
#2926 = CARTESIAN_POINT ( 'NONE',  ( -46.99999999999939604, 6.854551732809460063, -4.149999999999932854 ) ) ;
#2927 = DIRECTION ( 'NONE',  ( 0.000000000000000000, -0.000000000000000000, 1.000000000000000000 ) ) ;
#2928 = VECTOR ( 'NONE', #7752, 1000.000000000000000 ) ;
#2929 = EDGE_CURVE ( 'NONE', #5396, #1395, #6061, .T. ) ;
#2930 = VERTEX_POINT ( 'NONE', #5382 ) ;
#2931 = ORIENTED_EDGE ( 'NONE', *, *, #6562, .F. ) ;
#2932 = LINE ( 'NONE', #7625, #277 ) ;
#2933 = EDGE_CURVE ( 'NONE', #4700, #5621, #3410, .T. ) ;
#2934 = EDGE_LOOP ( 'NONE', ( #1039, #5387, #1190, #4104 ) ) ;
#2935 = CARTESIAN_POINT ( 'NONE',  ( 38.00000000000000000, -6.729948651002881199, 2.600000000000005862 ) ) ;
#2936 = CARTESIAN_POINT ( 'NONE',  ( -39.00000000000000000, -7.000000000000000000, 3.600000000000005862 ) ) ;
#2937 = CARTESIAN_POINT ( 'NONE',  ( 19.00000000000000000, -12.00000000000000000, -34.39999999999999147 ) ) ;
#2938 = LINE ( 'NONE', #3029, #1329 ) ;
#2939 = VECTOR ( 'NONE', #1656, 1000.000000000000000 ) ;
#2940 = CARTESIAN_POINT ( 'NONE',  ( -47.99999999999998579, 8.500000000000000000, 18.30000000000031690 ) ) ;
#2941 = EDGE_CURVE ( 'NONE', #4700, #8267, #5426, .T. ) ;
#2942 = CARTESIAN_POINT ( 'NONE',  ( -48.51041976409258893, -6.963845046725261057, 3.470054824769027046 ) ) ;
#2943 = EDGE_LOOP ( 'NONE', ( #474, #5145, #4464, #4431 ) ) ;
#2944 = VECTOR ( 'NONE', #2680, 1000.000000000000000 ) ;
#2945 = DIRECTION ( 'NONE',  ( 0.000000000000000000, 0.000000000000000000, -1.000000000000000000 ) ) ;
#2946 = VERTEX_POINT ( 'NONE', #2738 ) ;
#2947 = CARTESIAN_POINT ( 'NONE',  ( -43.99999999999945999, 17.00000000000000000, 18.35000000000006537 ) ) ;
#2948 = ORIENTED_EDGE ( 'NONE', *, *, #5994, .F. ) ;
#2949 = CARTESIAN_POINT ( 'NONE',  ( 0.000000000000000000, -12.00000000000000000, -15.39999999999999325 ) ) ;
#2950 = DIRECTION ( 'NONE',  ( 8.587739980083207367E-17, 0.000000000000000000, 1.000000000000000000 ) ) ;
#2951 = CARTESIAN_POINT ( 'NONE',  ( 38.00000000000000000, 17.00000000000000000, -23.59999999999999076 ) ) ;
#2952 = EDGE_CURVE ( 'NONE', #4196, #6407, #3301, .T. ) ;
#2953 = EDGE_CURVE ( 'NONE', #7476, #4184, #2584, .T. ) ;
#2954 = FACE_OUTER_BOUND ( 'NONE', #8500, .T. ) ;
#2955 = DIRECTION ( 'NONE',  ( -1.000000000000000000, -0.000000000000000000, 2.832201593431519163E-15 ) ) ;
#2956 = LINE ( 'NONE', #8393, #5593 ) ;
#2957 = VERTEX_POINT ( 'NONE', #6621 ) ;
#2958 = EDGE_CURVE ( 'NONE', #1319, #18, #1147, .T. ) ;
#2959 = ORIENTED_EDGE ( 'NONE', *, *, #7746, .T. ) ;
#2960 = CARTESIAN_POINT ( 'NONE',  ( -39.00000000000000000, 0.000000000000000000, 20.40000000000000924 ) ) ;
#2961 = CARTESIAN_POINT ( 'NONE',  ( -46.99999999999945288, 8.500000000000000000, 15.50000000000005507 ) ) ;
#2962 = AXIS2_PLACEMENT_3D ( 'NONE', #738, #6793, #2793 ) ;
#2963 = EDGE_CURVE ( 'NONE', #8298, #1637, #6534, .T. ) ;
#2964 = CARTESIAN_POINT ( 'NONE',  ( 48.99999999999999289, 8.499999999999687361, -29.49999999999999645 ) ) ;
#2965 = CARTESIAN_POINT ( 'NONE',  ( -38.00000000000000000, 17.00000000000000000, 36.60000000000000142 ) ) ;
#2966 = ORIENTED_EDGE ( 'NONE', *, *, #5213, .T. ) ;
#2967 = ORIENTED_EDGE ( 'NONE', *, *, #2407, .F. ) ;
#2968 = EDGE_CURVE ( 'NONE', #5765, #6024, #5861, .T. ) ;
#2969 = ORIENTED_EDGE ( 'NONE', *, *, #3064, .T. ) ;
#2970 = VECTOR ( 'NONE', #7115, 1000.000000000000000 ) ;
#2971 = CARTESIAN_POINT ( 'NONE',  ( -6.992971849920762928, -11.61392296502021004, -40.20008062996897280 ) ) ;
#2972 = CARTESIAN_POINT ( 'NONE',  ( 39.00000000000000000, -12.00000000000000000, 40.39999999999999858 ) ) ;
#2973 = LINE ( 'NONE', #3734, #4 ) ;
#2974 = CIRCLE ( 'NONE', #6710, 1.799999999999999600 ) ;
#2975 = ORIENTED_EDGE ( 'NONE', *, *, #5271, .F. ) ;
#2976 = ORIENTED_EDGE ( 'NONE', *, *, #6470, .T. ) ;
#2977 = DIRECTION ( 'NONE',  ( -0.000000000000000000, -1.000000000000000000, -0.000000000000000000 ) ) ;
#2978 = ORIENTED_EDGE ( 'NONE', *, *, #6313, .T. ) ;
#2979 = CARTESIAN_POINT ( 'NONE',  ( -37.99999999999999289, -6.763681762716711177, -16.27098061251494698 ) ) ;
#2980 = LINE ( 'NONE', #5726, #5504 ) ;
#2981 = LINE ( 'NONE', #77, #4944 ) ;
#2982 = VECTOR ( 'NONE', #49, 1000.000000000000000 ) ;
#2983 = DIRECTION ( 'NONE',  ( -1.000000000000000000, 0.000000000000000000, 0.000000000000000000 ) ) ;
#2984 = EDGE_CURVE ( 'NONE', #7022, #8043, #7282, .T. ) ;
#2985 = CARTESIAN_POINT ( 'NONE',  ( 43.99999999999941025, 0.000000000000000000, -1.269842804627403968E-13 ) ) ;
#2986 = CARTESIAN_POINT ( 'NONE',  ( -47.99999999999999289, -10.93827373350304377, -8.899999999999995026 ) ) ;
#2987 = VECTOR ( 'NONE', #2945, 1000.000000000000000 ) ;
#2988 = VERTEX_POINT ( 'NONE', #1862 ) ;
#2989 = CARTESIAN_POINT ( 'NONE',  ( 38.02559213608013522, -6.798086842032644128, 21.85903200559912207 ) ) ;
#2990 = ORIENTED_EDGE ( 'NONE', *, *, #5518, .F. ) ;
#2991 = CARTESIAN_POINT ( 'NONE',  ( 38.00000000000000000, -12.00000000000000000, -1.399999999999995914 ) ) ;
#2992 = ORIENTED_EDGE ( 'NONE', *, *, #6583, .F. ) ;
#2993 = DIRECTION ( 'NONE',  ( 0.000000000000000000, 0.000000000000000000, 1.000000000000000000 ) ) ;
#2994 = EDGE_CURVE ( 'NONE', #6753, #8798, #727, .T. ) ;
#2996 = AXIS2_PLACEMENT_3D ( 'NONE', #2440, #963, #1145 ) ;
#2995 = DIRECTION ( 'NONE',  ( 0.000000000000000000, -1.000000000000000000, 0.000000000000000000 ) ) ;
#2997 = DIRECTION ( 'NONE',  ( 0.000000000000000000, -1.000000000000000000, 0.000000000000000000 ) ) ;
#2998 = CARTESIAN_POINT ( 'NONE',  ( 0.000000000000000000, 17.00000000000000000, 20.40000000000000924 ) ) ;
#2999 = CARTESIAN_POINT ( 'NONE',  ( -38.00000000000000000, -6.729948651002884752, -20.39999999999999503 ) ) ;
#3000 = AXIS2_PLACEMENT_3D ( 'NONE', #3937, #6680, #4511 ) ;
#3001 = CARTESIAN_POINT ( 'NONE',  ( -42.49999999999969447, 0.000000000000000000, -2.099999999999990763 ) ) ;
#3002 = ORIENTED_EDGE ( 'NONE', *, *, #7250, .F. ) ;
#3003 = ORIENTED_EDGE ( 'NONE', *, *, #5543, .F. ) ;
#3004 = LINE ( 'NONE', #318, #4875 ) ;
#3005 = EDGE_CURVE ( 'NONE', #846, #2805, #3878, .T. ) ;
#3006 = LINE ( 'NONE', #7690, #2867 ) ;
#3007 = AXIS2_PLACEMENT_3D ( 'NONE', #6805, #2169, #789 ) ;
#3008 = CARTESIAN_POINT ( 'NONE',  ( 46.99999999999938183, 16.68070230503458617, -9.630607966084030025 ) ) ;
#3009 = CARTESIAN_POINT ( 'NONE',  ( -48.99999999999999289, -10.93827373350304377, -27.89999999999999503 ) ) ;
#3010 = ORIENTED_EDGE ( 'NONE', *, *, #4324, .F. ) ;
#3011 = CIRCLE ( 'NONE', #4434, 1.799999999999996048 ) ;
#3012 = VERTEX_POINT ( 'NONE', #3832 ) ;
#3013 = AXIS2_PLACEMENT_3D ( 'NONE', #7260, #2482, #2573 ) ;
#3014 = DIRECTION ( 'NONE',  ( 0.000000000000000000, 0.000000000000000000, 1.000000000000000000 ) ) ;
#3015 = LINE ( 'NONE', #1677, #5063 ) ;
#3016 = EDGE_CURVE ( 'NONE', #5386, #7128, #2585, .T. ) ;
#3017 = DIRECTION ( 'NONE',  ( 0.000000000000000000, 0.000000000000000000, -1.000000000000000000 ) ) ;
#3018 = EDGE_CURVE ( 'NONE', #1755, #5198, #2869, .T. ) ;
#3019 = CARTESIAN_POINT ( 'NONE',  ( 39.00000000000000000, 16.00000000000000000, 21.40000000000000924 ) ) ;
#3020 = VECTOR ( 'NONE', #2470, 1000.000000000000000 ) ;
#3021 = EDGE_LOOP ( 'NONE', ( #8363, #8731, #1182 ) ) ;
#3022 = VERTEX_POINT ( 'NONE', #6575 ) ;
#3023 = LINE ( 'NONE', #6528, #3140 ) ;
#3024 = ORIENTED_EDGE ( 'NONE', *, *, #3595, .F. ) ;
#3025 = CARTESIAN_POINT ( 'NONE',  ( 39.00000000000000000, 17.00000000000000000, 9.600000000000004974 ) ) ;
#3026 = DIRECTION ( 'NONE',  ( 0.000000000000000000, 1.000000000000000000, -0.000000000000000000 ) ) ;
#3027 = CARTESIAN_POINT ( 'NONE',  ( 38.00000000000000711, -6.763465523835211712, -20.52819233635897689 ) ) ;
#3028 = VECTOR ( 'NONE', #5353, 1000.000000000000000 ) ;
#3029 = CARTESIAN_POINT ( 'NONE',  ( 46.99999999999944578, 17.00000000000000000, 12.65000000000001279 ) ) ;
#3030 = EDGE_CURVE ( 'NONE', #1022, #8599, #4870, .T. ) ;
#3031 = DIRECTION ( 'NONE',  ( 2.887905366413996165E-15, 0.000000000000000000, 1.000000000000000000 ) ) ;
#3032 = DIRECTION ( 'NONE',  ( 3.854941057726231589E-15, 0.000000000000000000, -1.000000000000000000 ) ) ;
#3033 = ORIENTED_EDGE ( 'NONE', *, *, #7105, .F. ) ;
#3034 = CARTESIAN_POINT ( 'NONE',  ( -37.04574080227767752, -4.972414445375122227, -34.39999999999999147 ) ) ;
#3035 = CARTESIAN_POINT ( 'NONE',  ( 43.99999999999944578, 8.500000000000000000, 15.50000000000006395 ) ) ;
#3036 = ORIENTED_EDGE ( 'NONE', *, *, #4719, .F. ) ;
#3037 = DIRECTION ( 'NONE',  ( 0.000000000000000000, 0.000000000000000000, 1.000000000000000000 ) ) ;
#3038 = ORIENTED_EDGE ( 'NONE', *, *, #3054, .F. ) ;
#3039 = CARTESIAN_POINT ( 'NONE',  ( 38.00000000000000000, -6.729948651002881199, 2.600000000000005862 ) ) ;
#3040 = PLANE ( 'NONE',  #2446 ) ;
#3041 = FACE_OUTER_BOUND ( 'NONE', #6594, .T. ) ;
#3042 = CARTESIAN_POINT ( 'NONE',  ( 0.000000000000000000, 17.00000000000000000, 35.40000000000000568 ) ) ;
#3043 = EDGE_CURVE ( 'NONE', #3915, #4034, #5736, .T. ) ;
#3044 = CARTESIAN_POINT ( 'NONE',  ( -38.19590896960578874, -6.892072001326527086, 16.99141098771994507 ) ) ;
#3045 = FACE_OUTER_BOUND ( 'NONE', #4634, .T. ) ;
#3046 = ORIENTED_EDGE ( 'NONE', *, *, #3631, .T. ) ;
#3047 = ORIENTED_EDGE ( 'NONE', *, *, #1646, .F. ) ;
#3048 = ADVANCED_FACE ( 'NONE', ( #1954 ), #1444, .T. ) ;
#3049 = LINE ( 'NONE', #3722, #6460 ) ;
#3050 = AXIS2_PLACEMENT_3D ( 'NONE', #6164, #5355, #4090 ) ;
#3051 = FACE_BOUND ( 'NONE', #7042, .T. ) ;
#3052 = DIRECTION ( 'NONE',  ( -1.000000000000000000, -0.000000000000000000, 2.832201593431519163E-15 ) ) ;
#3053 = VECTOR ( 'NONE', #338, 1000.000000000000000 ) ;
#3054 = EDGE_CURVE ( 'NONE', #7688, #3675, #3208, .T. ) ;
#3055 = CARTESIAN_POINT ( 'NONE',  ( -42.49999999999940314, 17.00000000000000000, -1.203685677208379547E-13 ) ) ;
#3056 = ORIENTED_EDGE ( 'NONE', *, *, #8303, .F. ) ;
#3057 = ORIENTED_EDGE ( 'NONE', *, *, #6992, .F. ) ;
#3058 = CARTESIAN_POINT ( 'NONE',  ( -6.963092407846609433, -11.13151780539718949, -40.39999999999997726 ) ) ;
#3059 = EDGE_CURVE ( 'NONE', #6407, #543, #5184, .T. ) ;
#3060 = DIRECTION ( 'NONE',  ( 0.000000000000000000, 0.000000000000000000, 1.000000000000000000 ) ) ;
#3061 = VECTOR ( 'NONE', #5296, 1000.000000000000000 ) ;
#3062 = LINE ( 'NONE', #5124, #767 ) ;
#3063 = DIRECTION ( 'NONE',  ( 8.587739980083207367E-17, 0.000000000000000000, -1.000000000000000000 ) ) ;
#3064 = EDGE_CURVE ( 'NONE', #6953, #6725, #4708, .T. ) ;
#3065 = ORIENTED_EDGE ( 'NONE', *, *, #3234, .F. ) ;
#3066 = VERTEX_POINT ( 'NONE', #4589 ) ;
#3067 = CIRCLE ( 'NONE', #351, 1.000000000000000888 ) ;
#3068 = DIRECTION ( 'NONE',  ( 0.000000000000000000, 0.000000000000000000, 1.000000000000000000 ) ) ;
#3069 = EDGE_LOOP ( 'NONE', ( #5583, #5266, #467 ) ) ;
#3070 = DIRECTION ( 'NONE',  ( 0.000000000000000000, 0.000000000000000000, 1.000000000000000000 ) ) ;
#3071 = EDGE_CURVE ( 'NONE', #7626, #7319, #133, .T. ) ;
#3072 = DIRECTION ( 'NONE',  ( -0.000000000000000000, 1.000000000000000000, -0.000000000000000000 ) ) ;
#3073 = CARTESIAN_POINT ( 'NONE',  ( -37.00000000000000000, 16.00000000000000000, 33.40000000000000568 ) ) ;
#3074 = LINE ( 'NONE', #1018, #4305 ) ;
#3075 = FACE_BOUND ( 'NONE', #4154, .T. ) ;
#3076 = AXIS2_PLACEMENT_3D ( 'NONE', #1630, #3775, #3644 ) ;
#3077 = APPLICATION_CONTEXT ( 'automotive_design' ) ;
#3078 = EDGE_CURVE ( 'NONE', #5085, #611, #5996, .T. ) ;
#3079 = ORIENTED_EDGE ( 'NONE', *, *, #8768, .F. ) ;
#3080 = CARTESIAN_POINT ( 'NONE',  ( 38.15356167149106170, -5.445023888508044863, -33.79652162700907070 ) ) ;
#3081 = DIRECTION ( 'NONE',  ( -1.000000000000000000, 0.000000000000000000, 8.587739980083207367E-17 ) ) ;
#3082 = AXIS2_PLACEMENT_3D ( 'NONE', #2496, #8472, #5280 ) ;
#3083 = ORIENTED_EDGE ( 'NONE', *, *, #4828, .T. ) ;
#3084 = LINE ( 'NONE', #5233, #4215 ) ;
#3085 = VERTEX_POINT ( 'NONE', #6846 ) ;
#3086 = CARTESIAN_POINT ( 'NONE',  ( -42.49999999999943157, 16.00000000000000000, 10.60000000000000497 ) ) ;
#3087 = CARTESIAN_POINT ( 'NONE',  ( 49.00000000000016342, -10.93827373350304377, -8.899999999999995026 ) ) ;
#3088 = DIRECTION ( 'NONE',  ( -1.900235831615407186E-29, 1.000000000000000000, -6.579979571750962135E-15 ) ) ;
#3089 = CIRCLE ( 'NONE', #7090, 8.599999999999996092 ) ;
#3090 = PLANE ( 'NONE',  #5562 ) ;
#3091 = FACE_OUTER_BOUND ( 'NONE', #2439, .T. ) ;
#3092 = CARTESIAN_POINT ( 'NONE',  ( -46.99999999999946709, 6.854551732809591513, 18.35000000000005826 ) ) ;
#3093 = ORIENTED_EDGE ( 'NONE', *, *, #758, .T. ) ;
#3094 = ORIENTED_EDGE ( 'NONE', *, *, #4585, .F. ) ;
#3095 = CARTESIAN_POINT ( 'NONE',  ( 39.00000000000000000, 0.000000000000000000, -15.39999999999999325 ) ) ;
#3096 = CARTESIAN_POINT ( 'NONE',  ( 0.000000000000000000, 0.000000000000000000, -2.099999999999990763 ) ) ;
#3097 = ADVANCED_FACE ( 'NONE', ( #2086 ), #1998, .T. ) ;
#3098 = LINE ( 'NONE', #8532, #100 ) ;
#3099 = ADVANCED_FACE ( 'NONE', ( #6258 ), #751, .T. ) ;
#3100 = CARTESIAN_POINT ( 'NONE',  ( -47.99999999999999289, 16.00000000000000000, -4.122115190439939142E-15 ) ) ;
#3101 = ORIENTED_EDGE ( 'NONE', *, *, #1919, .F. ) ;
#3102 = ORIENTED_EDGE ( 'NONE', *, *, #3628, .T. ) ;
#3103 = CARTESIAN_POINT ( 'NONE',  ( -39.00000000000000000, -12.00000000000000000, 35.60000000000000142 ) ) ;
#3104 = PLANE ( 'NONE',  #778 ) ;
#3105 = AXIS2_PLACEMENT_3D ( 'NONE', #4797, #3, #6069 ) ;
#3106 = ADVANCED_FACE ( 'NONE', ( #6221 ), #6090, .F. ) ;
#3107 = CARTESIAN_POINT ( 'NONE',  ( 48.99999999999999289, 18.00000000000000355, 36.39999999999999147 ) ) ;
#3108 = LINE ( 'NONE', #5849, #7295 ) ;
#3109 = EDGE_LOOP ( 'NONE', ( #6283, #6274, #2518, #8457 ) ) ;
#3110 = VECTOR ( 'NONE', #8127, 1000.000000000000000 ) ;
#3111 = ORIENTED_EDGE ( 'NONE', *, *, #4528, .T. ) ;
#3112 = CARTESIAN_POINT ( 'NONE',  ( 48.80409103039421836, -6.892072001326527975, 16.99141098771995217 ) ) ;
#3113 =( BOUNDED_CURVE ( )  B_SPLINE_CURVE ( 3, ( #6180, #6848, #664, #2677 ),
 .UNSPECIFIED., .F., .T. ) 
 B_SPLINE_CURVE_WITH_KNOTS ( ( 4, 4 ),
 ( 4.712388980384689674, 6.283185307179579127 ),
 .UNSPECIFIED. ) 
 CURVE ( )  GEOMETRIC_REPRESENTATION_ITEM ( )  RATIONAL_B_SPLINE_CURVE ( ( 1.000000000000000000, 0.8047378541243649375, 0.8047378541243649375, 1.000000000000000000 ) ) 
 REPRESENTATION_ITEM ( '' )  );
#3114 = ORIENTED_EDGE ( 'NONE', *, *, #3883, .T. ) ;
#3115 = CARTESIAN_POINT ( 'NONE',  ( -38.02560494901581478, -6.798099027112983528, -16.14092218030685189 ) ) ;
#3116 = DIRECTION ( 'NONE',  ( 1.000000000000000000, -0.000000000000000000, -0.000000000000000000 ) ) ;
#3117 = LINE ( 'NONE', #7268, #8644 ) ;
#3118 = ADVANCED_FACE ( 'NONE', ( #4819 ), #4103, .F. ) ;
#3119 = DIRECTION ( 'NONE',  ( 0.000000000000000000, -1.000000000000000000, 0.000000000000000000 ) ) ;
#3120 = AXIS2_PLACEMENT_3D ( 'NONE', #5985, #2575, #5217 ) ;
#3121 = CARTESIAN_POINT ( 'NONE',  ( 38.00000000000000000, -11.00000000000000000, 36.60000000000000142 ) ) ;
#3122 = VERTEX_POINT ( 'NONE', #2803 ) ;
#3123 = CARTESIAN_POINT ( 'NONE',  ( -38.45487357842163334, -6.726274694279710253, -34.39999999999999147 ) ) ;
#3124 = CIRCLE ( 'NONE', #4256, 1.000000000000000888 ) ;
#3125 = CARTESIAN_POINT ( 'NONE',  ( 49.00000000000016342, -10.93827373350304377, 29.10000000000000142 ) ) ;
#3126 = ORIENTED_EDGE ( 'NONE', *, *, #6162, .F. ) ;
#3127 = DIRECTION ( 'NONE',  ( -8.587739980083207367E-17, 0.000000000000000000, -1.000000000000000000 ) ) ;
#3128 = VERTEX_POINT ( 'NONE', #7539 ) ;
#3129 = DIRECTION ( 'NONE',  ( 2.887905366413996165E-15, 0.000000000000000000, -1.000000000000000000 ) ) ;
#3130 = EDGE_CURVE ( 'NONE', #8243, #6429, #1465, .T. ) ;
#3131 = CARTESIAN_POINT ( 'NONE',  ( 49.00000000000002842, 8.499999999999687361, -29.50000000000000000 ) ) ;
#3132 = VECTOR ( 'NONE', #7377, 1000.000000000000000 ) ;
#3133 = ADVANCED_FACE ( 'NONE', ( #2844 ), #5590, .F. ) ;
#3134 = DIRECTION ( 'NONE',  ( 0.000000000000000000, -1.000000000000000000, 0.000000000000000000 ) ) ;
#3135 = ORIENTED_EDGE ( 'NONE', *, *, #4757, .T. ) ;
#3136 = DIRECTION ( 'NONE',  ( 0.000000000000000000, 0.000000000000000000, -1.000000000000000000 ) ) ;
#3137 = CARTESIAN_POINT ( 'NONE',  ( 0.000000000000000000, 1.000000000000000888, -33.39999999999999147 ) ) ;
#3138 = ORIENTED_EDGE ( 'NONE', *, *, #6198, .T. ) ;
#3139 = ORIENTED_EDGE ( 'NONE', *, *, #1386, .T. ) ;
#3140 = VECTOR ( 'NONE', #6567, 1000.000000000000000 ) ;
#3141 = CARTESIAN_POINT ( 'NONE',  ( 48.99999999999999289, 17.00000000000000000, 39.39999999999999858 ) ) ;
#3142 = DIRECTION ( 'NONE',  ( -0.000000000000000000, 1.000000000000000000, -0.000000000000000000 ) ) ;
#3143 = CARTESIAN_POINT ( 'NONE',  ( 42.49999999999944578, 8.500000000000000000, 15.50000000000006750 ) ) ;
#3144 = AXIS2_PLACEMENT_3D ( 'NONE', #2467, #1124, #1879 ) ;
#3145 = DIRECTION ( 'NONE',  ( -1.000000000000000000, 0.000000000000000000, -8.587739980083203670E-17 ) ) ;
#3146 = ORIENTED_EDGE ( 'NONE', *, *, #369, .F. ) ;
#3147 = EDGE_LOOP ( 'NONE', ( #3834, #8670, #8698, #1938 ) ) ;
#3148 = DIRECTION ( 'NONE',  ( -1.000000000000000000, 0.000000000000000000, 8.587739980083207367E-17 ) ) ;
#3149 = DIRECTION ( 'NONE',  ( -0.000000000000000000, -1.000000000000000000, -0.000000000000000000 ) ) ;
#3150 = AXIS2_PLACEMENT_3D ( 'NONE', #565, #6045, #2631 ) ;
#3151 = DIRECTION ( 'NONE',  ( 0.000000000000000000, -1.000000000000000000, 0.000000000000000000 ) ) ;
#3152 = FACE_OUTER_BOUND ( 'NONE', #4238, .T. ) ;
#3153 = EDGE_LOOP ( 'NONE', ( #1769, #4904, #2566, #237 ) ) ;
#3154 = AXIS2_PLACEMENT_3D ( 'NONE', #3228, #1357, #6239 ) ;
#3155 = CIRCLE ( 'NONE', #7581, 8.599999999999996092 ) ;
#3156 = ORIENTED_EDGE ( 'NONE', *, *, #6479, .T. ) ;
#3157 = LINE ( 'NONE', #7929, #8834 ) ;
#3158 = ADVANCED_FACE ( 'NONE', ( #3522 ), #8116, .F. ) ;
#3159 = ORIENTED_EDGE ( 'NONE', *, *, #2781, .F. ) ;
#3160 = CARTESIAN_POINT ( 'NONE',  ( -38.48959715504243206, -6.963847602983968876, -15.52993595196844545 ) ) ;
#3161 = DIRECTION ( 'NONE',  ( -5.782411586589378346E-16, 0.000000000000000000, -1.000000000000000000 ) ) ;
#3162 = CARTESIAN_POINT ( 'NONE',  ( 42.49999999999943157, 17.00000000000000000, 9.600000000000004974 ) ) ;
#3163 = EDGE_CURVE ( 'NONE', #7017, #6384, #3477, .T. ) ;
#3164 = VECTOR ( 'NONE', #1962, 1000.000000000000000 ) ;
#3165 = FACE_OUTER_BOUND ( 'NONE', #8542, .T. ) ;
#3166 = DIRECTION ( 'NONE',  ( -1.000000000000000000, 0.000000000000000000, 0.000000000000000000 ) ) ;
#3167 = ORIENTED_EDGE ( 'NONE', *, *, #253, .T. ) ;
#3168 = CARTESIAN_POINT ( 'NONE',  ( -37.00000001001939864, -4.652867451467670001, -34.39999999999999147 ) ) ;
#3169 = ADVANCED_FACE ( 'NONE', ( #6178 ), #5546, .T. ) ;
#3170 = AXIS2_PLACEMENT_3D ( 'NONE', #7744, #5677, #3646 ) ;
#3171 = VECTOR ( 'NONE', #35, 1000.000000000000000 ) ;
#3172 = DIRECTION ( 'NONE',  ( -1.000000000000000000, -0.000000000000000000, -0.000000000000000000 ) ) ;
#3173 = LINE ( 'NONE', #8651, #223 ) ;
#3174 = EDGE_LOOP ( 'NONE', ( #4257, #1001, #8797, #655 ) ) ;
#3175 = DIRECTION ( 'NONE',  ( 0.000000000000000000, 0.000000000000000000, -1.000000000000000000 ) ) ;
#3176 = DIRECTION ( 'NONE',  ( -1.000000000000000000, -0.000000000000000000, -0.000000000000000000 ) ) ;
#3177 = ORIENTED_EDGE ( 'NONE', *, *, #7306, .F. ) ;
#3178 = B_SPLINE_CURVE_WITH_KNOTS ( 'NONE', 3,
 ( #7976, #2445, #6619, #3205, #8643, #7801, #4365, #967, #3027, #5771 ),
 .UNSPECIFIED., .F., .F.,
 ( 4, 2, 2, 2, 4 ),
 ( 0.000000000000000000, 0.0003975010360984236493, 0.0007950020721968472986, 0.001192503108295270894, 0.001590004144393694597 ),
 .UNSPECIFIED. ) ;
#3179 = DIRECTION ( 'NONE',  ( 1.000000000000000000, -0.000000000000000000, 0.000000000000000000 ) ) ;
#3180 = EDGE_CURVE ( 'NONE', #8661, #8703, #2675, .T. ) ;
#3181 = CYLINDRICAL_SURFACE ( 'NONE', #8271, 1.000000000000000888 ) ;
#3182 = VERTEX_POINT ( 'NONE', #5411 ) ;
#3183 = ORIENTED_EDGE ( 'NONE', *, *, #1138, .F. ) ;
#3184 = ORIENTED_EDGE ( 'NONE', *, *, #7095, .T. ) ;
#3185 = ADVANCED_FACE ( 'NONE', ( #616 ), #1339, .T. ) ;
#3186 = LINE ( 'NONE', #3809, #3020 ) ;
#3187 = DIRECTION ( 'NONE',  ( -2.887905366413996165E-15, 0.000000000000000000, 1.000000000000000000 ) ) ;
#3188 = DIRECTION ( 'NONE',  ( 0.000000000000000000, 0.000000000000000000, -1.000000000000000000 ) ) ;
#3189 = VERTEX_POINT ( 'NONE', #2764 ) ;
#3190 = EDGE_CURVE ( 'NONE', #910, #962, #6133, .T. ) ;
#3191 = ORIENTED_EDGE ( 'NONE', *, *, #5413, .F. ) ;
#3192 = DIRECTION ( 'NONE',  ( -0.000000000000000000, 0.000000000000000000, -1.000000000000000000 ) ) ;
#3193 = CARTESIAN_POINT ( 'NONE',  ( -48.99999999999999289, -6.184444867326969408, -35.06666666666665577 ) ) ;
#3194 = CARTESIAN_POINT ( 'NONE',  ( -46.99999999999933209, 16.99999999999968736, -26.64999999999999147 ) ) ;
#3195 = AXIS2_PLACEMENT_3D ( 'NONE', #6523, #1849, #6607 ) ;
#3196 = DIRECTION ( 'NONE',  ( 0.000000000000000000, -0.000000000000000000, -1.000000000000000000 ) ) ;
#3197 = CARTESIAN_POINT ( 'NONE',  ( -48.99999999999999289, -11.00000000000000000, 39.39999999999999858 ) ) ;
#3198 = ORIENTED_EDGE ( 'NONE', *, *, #4200, .T. ) ;
#3199 = ORIENTED_EDGE ( 'NONE', *, *, #5908, .T. ) ;
#3200 = DIRECTION ( 'NONE',  ( -0.000000000000000000, -1.000000000000000000, -0.000000000000000000 ) ) ;
#3201 = EDGE_LOOP ( 'NONE', ( #4721, #1700, #1882, #1668 ) ) ;
#3202 = DIRECTION ( 'NONE',  ( -1.000000000000000000, 8.673617379884027583E-16, 0.000000000000000000 ) ) ;
#3204 = AXIS2_PLACEMENT_3D ( 'NONE', #7185, #1642, #5904 ) ;
#3203 = DIRECTION ( 'NONE',  ( 0.000000000000000000, 0.000000000000000000, 1.000000000000000000 ) ) ;
#3205 = CARTESIAN_POINT ( 'NONE',  ( 38.48958023590738975, -6.963845046725262833, -21.27005482476901577 ) ) ;
#3206 = CARTESIAN_POINT ( 'NONE',  ( 39.00000000000000000, 0.000000000000000000, -1.399999999999995914 ) ) ;
#3207 = EDGE_CURVE ( 'NONE', #40, #2503, #5459, .T. ) ;
#3208 = LINE ( 'NONE', #6666, #580 ) ;
#3209 = AXIS2_PLACEMENT_3D ( 'NONE', #5585, #7499, #3603 ) ;
#3210 = EDGE_CURVE ( 'NONE', #511, #7698, #7501, .T. ) ;
#3211 = ORIENTED_EDGE ( 'NONE', *, *, #5183, .F. ) ;
#3212 = CARTESIAN_POINT ( 'NONE',  ( -37.21747922874860848, -5.599890007034166395, -34.39999999999999147 ) ) ;
#3213 = CARTESIAN_POINT ( 'NONE',  ( 48.99999999999999289, -7.289986464112103270, -35.39999999999999147 ) ) ;
#3214 = CARTESIAN_POINT ( 'NONE',  ( 48.99999999999999289, 8.500000000000000000, 18.30000000000004690 ) ) ;
#3215 = ORIENTED_EDGE ( 'NONE', *, *, #7760, .T. ) ;
#3216 = DIRECTION ( 'NONE',  ( 3.854941057726238689E-15, 0.000000000000000000, 1.000000000000000000 ) ) ;
#3217 = AXIS2_PLACEMENT_3D ( 'NONE', #1059, #1686, #247 ) ;
#3218 = CARTESIAN_POINT ( 'NONE',  ( 38.54926493653259456, -6.817197446427980090, -34.39999999999999858 ) ) ;
#3219 = ADVANCED_FACE ( 'NONE', ( #199 ), #5807, .T. ) ;
#3220 = CARTESIAN_POINT ( 'NONE',  ( -38.00000000000000000, -11.00000000000000000, -16.39999999999999503 ) ) ;
#3221 = ORIENTED_EDGE ( 'NONE', *, *, #2224, .T. ) ;
#3222 = DIRECTION ( 'NONE',  ( -0.000000000000000000, 1.000000000000000000, -0.000000000000000000 ) ) ;
#3223 = FACE_OUTER_BOUND ( 'NONE', #4650, .T. ) ;
#3224 = ORIENTED_EDGE ( 'NONE', *, *, #1932, .F. ) ;
#3225 = ORIENTED_EDGE ( 'NONE', *, *, #1436, .T. ) ;
#3226 = ORIENTED_EDGE ( 'NONE', *, *, #4537, .T. ) ;
#3227 = CARTESIAN_POINT ( 'NONE',  ( 47.99999999999999289, -12.00000000000000000, 22.60000000000000142 ) ) ;
#3228 = CARTESIAN_POINT ( 'NONE',  ( 0.000000000000000000, 17.00000000000000000, 10.60000000000000497 ) ) ;
#3229 = CIRCLE ( 'NONE', #8343, 1.000000000000000888 ) ;
#3230 = ADVANCED_FACE ( 'NONE', ( #1547 ), #7702, .F. ) ;
#3231 = PLANE ( 'NONE',  #1920 ) ;
#3232 = ADVANCED_FACE ( 'NONE', ( #6961 ), #874, .T. ) ;
#3233 = DIRECTION ( 'NONE',  ( -3.854941057726246577E-15, 0.000000000000000000, -1.000000000000000000 ) ) ;
#3234 = EDGE_CURVE ( 'NONE', #2403, #3825, #995, .T. ) ;
#3235 = CYLINDRICAL_SURFACE ( 'NONE', #1840, 1.000000000000000888 ) ;
#3236 = ORIENTED_EDGE ( 'NONE', *, *, #1481, .T. ) ;
#3237 = ORIENTED_EDGE ( 'NONE', *, *, #606, .T. ) ;
#3238 = CARTESIAN_POINT ( 'NONE',  ( 0.000000000000000000, 8.500000000000000000, 40.39999999999999858 ) ) ;
#3239 = CARTESIAN_POINT ( 'NONE',  ( -38.00000000000000000, -1.000000000000000888, 0.000000000000000000 ) ) ;
#3240 = LINE ( 'NONE', #8147, #8579 ) ;
#3241 = ADVANCED_FACE ( 'NONE', ( #3559 ), #2212, .T. ) ;
#3242 = FACE_OUTER_BOUND ( 'NONE', #1146, .T. ) ;
#3243 = CARTESIAN_POINT ( 'NONE',  ( -43.99999999999944578, 8.500000000000000000, 13.70000000000007034 ) ) ;
#3244 = EDGE_CURVE ( 'NONE', #6637, #2237, #5604, .T. ) ;
#3245 = DIRECTION ( 'NONE',  ( 3.854941057726238689E-15, 0.000000000000000000, 1.000000000000000000 ) ) ;
#3246 = VERTEX_POINT ( 'NONE', #4355 ) ;
#3247 = ORIENTED_EDGE ( 'NONE', *, *, #414, .T. ) ;
#3248 = LINE ( 'NONE', #1235, #6290 ) ;
#3249 = ORIENTED_EDGE ( 'NONE', *, *, #5390, .T. ) ;
#3250 = DIRECTION ( 'NONE',  ( 8.587739980083207367E-17, -0.000000000000000000, 1.000000000000000000 ) ) ;
#3251 = CARTESIAN_POINT ( 'NONE',  ( -48.80411165113194727, -6.892064849482755662, -15.79143725863753289 ) ) ;
#3252 = CARTESIAN_POINT ( 'NONE',  ( 38.00000000000000000, 6.499999999999999112, 33.40000000000000568 ) ) ;
#3253 = VECTOR ( 'NONE', #407, 1000.000000000000000 ) ;
#3254 = ORIENTED_EDGE ( 'NONE', *, *, #2295, .T. ) ;
#3255 = FACE_OUTER_BOUND ( 'NONE', #7165, .T. ) ;
#3256 = CARTESIAN_POINT ( 'NONE',  ( 42.49999999999990763, 17.00000000000000000, -34.39999999999999147 ) ) ;
#3257 = CARTESIAN_POINT ( 'NONE',  ( 39.00000000000000000, 17.00000000000000000, 9.600000000000004974 ) ) ;
#3258 = AXIS2_PLACEMENT_3D ( 'NONE', #3804, #5917, #355 ) ;
#3259 = ORIENTED_EDGE ( 'NONE', *, *, #4563, .T. ) ;
#3260 = CARTESIAN_POINT ( 'NONE',  ( 43.99999999999938893, 8.499999999999843681, -6.999999999999959144 ) ) ;
#3261 = DIRECTION ( 'NONE',  ( -2.832201593431519163E-15, 1.012304549500155120E-15, -1.000000000000000000 ) ) ;
#3262 = DIRECTION ( 'NONE',  ( -1.000000000000000000, 0.000000000000000000, 0.000000000000000000 ) ) ;
#3263 = VECTOR ( 'NONE', #5402, 1000.000000000000000 ) ;
#3264 = ORIENTED_EDGE ( 'NONE', *, *, #2019, .F. ) ;
#3265 = CARTESIAN_POINT ( 'NONE',  ( 46.99999999999931788, 8.499999999999687361, -31.29999999999999361 ) ) ;
#3266 = DIRECTION ( 'NONE',  ( 0.000000000000000000, 0.000000000000000000, -1.000000000000000000 ) ) ;
#3267 = ORIENTED_EDGE ( 'NONE', *, *, #4599, .T. ) ;
#3268 = EDGE_CURVE ( 'NONE', #5311, #4624, #5161, .T. ) ;
#3269 = ORIENTED_EDGE ( 'NONE', *, *, #4387, .T. ) ;
#3270 = ORIENTED_EDGE ( 'NONE', *, *, #2640, .T. ) ;
#3272 = CIRCLE ( 'NONE', #8679, 1.000000000000000888 ) ;
#3271 = CARTESIAN_POINT ( 'NONE',  ( 47.99999999999999289, 8.499999999999843681, -5.199999999999970868 ) ) ;
#3273 = DIRECTION ( 'NONE',  ( 1.000000000000000000, 0.000000000000000000, -0.000000000000000000 ) ) ;
#3274 = DIRECTION ( 'NONE',  ( -1.000000000000000000, -0.000000000000000000, -0.000000000000000000 ) ) ;
#3275 = CARTESIAN_POINT ( 'NONE',  ( 43.99999999999941025, 0.8757386859688585101, 0.5056079660837550227 ) ) ;
#3276 = CIRCLE ( 'NONE', #1133, 1.000000000000000888 ) ;
#3277 = ORIENTED_EDGE ( 'NONE', *, *, #7980, .T. ) ;
#3278 = ADVANCED_FACE ( 'NONE', ( #1635 ), #5678, .T. ) ;
#3279 = EDGE_LOOP ( 'NONE', ( #6875, #7285, #23, #8306 ) ) ;
#3280 = CARTESIAN_POINT ( 'NONE',  ( 39.00000000000000000, 16.00000000000000000, 0.000000000000000000 ) ) ;
#3282 = CARTESIAN_POINT ( 'NONE',  ( 38.12295160045672304, -6.861896202518605214, -15.90265266658790999 ) ) ;
#3281 = B_SPLINE_CURVE_WITH_KNOTS ( 'NONE', 3,
 ( #2542, #7763, #8602, #3796, #976, #1113, #6495, #3837, #3708, #476 ),
 .UNSPECIFIED., .F., .F.,
 ( 4, 2, 2, 2, 4 ),
 ( -9.041249829189203609E-06, 0.0003910243208495655732, 0.0007910898915283202720, 0.001191155462207075079, 0.001591221032885829778 ),
 .UNSPECIFIED. ) ;
#3283 = CARTESIAN_POINT ( 'NONE',  ( -47.99999999999998579, 8.500000000000000000, 15.50000000000032330 ) ) ;
#3284 = ADVANCED_FACE ( 'NONE', ( #6437 ), #5635, .T. ) ;
#3285 = DIRECTION ( 'NONE',  ( -1.000000000000000000, 0.000000000000000000, 0.000000000000000000 ) ) ;
#3286 = VECTOR ( 'NONE', #8784, 1000.000000000000000 ) ;
#3287 = DIRECTION ( 'NONE',  ( 0.000000000000000000, 0.000000000000000000, 1.000000000000000000 ) ) ;
#3288 = CARTESIAN_POINT ( 'NONE',  ( 49.00000000000002842, 8.499999999999687361, -29.50000000000000000 ) ) ;
#3289 = ORIENTED_EDGE ( 'NONE', *, *, #7400, .F. ) ;
#3290 = VERTEX_POINT ( 'NONE', #1008 ) ;
#3291 = CARTESIAN_POINT ( 'NONE',  ( -43.99999999999933209, -5.900142913566566808E-13, -26.64999999999976055 ) ) ;
#3292 = EDGE_CURVE ( 'NONE', #7877, #6777, #6391, .T. ) ;
#3293 = ORIENTED_EDGE ( 'NONE', *, *, #1524, .F. ) ;
#3294 = AXIS2_PLACEMENT_3D ( 'NONE', #22, #7775, #227 ) ;
#3295 = EDGE_CURVE ( 'NONE', #6214, #7484, #2973, .T. ) ;
#3296 = CARTESIAN_POINT ( 'NONE',  ( 49.00000000000002842, 8.499999999999687361, -29.50000000000000000 ) ) ;
#3297 = CARTESIAN_POINT ( 'NONE',  ( 38.12295160045671594, -6.861896202518604326, 17.10265266658791461 ) ) ;
#3298 = DIRECTION ( 'NONE',  ( 1.000000000000000000, 0.000000000000000000, 0.000000000000000000 ) ) ;
#3299 = EDGE_CURVE ( 'NONE', #1328, #6214, #5719, .T. ) ;
#3300 = DIRECTION ( 'NONE',  ( 0.000000000000000000, 0.000000000000000000, 1.000000000000000000 ) ) ;
#3301 = LINE ( 'NONE', #7890, #6302 ) ;
#3302 = VECTOR ( 'NONE', #5036, 1000.000000000000000 ) ;
#3303 = ORIENTED_EDGE ( 'NONE', *, *, #4061, .T. ) ;
#3304 = CARTESIAN_POINT ( 'NONE',  ( 47.99999999999999289, 46.00000000000000000, 38.39999999999999147 ) ) ;
#3305 = B_SPLINE_CURVE_WITH_KNOTS ( 'NONE', 3,
 ( #6070, #8760, #8096, #4707, #6782, #7684, #6281, #1527, #4336, #2327 ),
 .UNSPECIFIED., .F., .F.,
 ( 4, 2, 2, 2, 4 ),
 ( -9.041249829190611378E-06, 0.0003910243208495640011, 0.0007910898915283185373, 0.001191155462207073345, 0.001591221032885827827 ),
 .UNSPECIFIED. ) ;
#3306 = DIRECTION ( 'NONE',  ( -0.000000000000000000, -0.000000000000000000, 1.000000000000000000 ) ) ;
#3307 = EDGE_CURVE ( 'NONE', #695, #7461, #862, .T. ) ;
#3308 = AXIS2_PLACEMENT_3D ( 'NONE', #4299, #5159, #8399 ) ;
#3309 = DIRECTION ( 'NONE',  ( 0.000000000000000000, -1.000000000000000000, 0.000000000000000000 ) ) ;
#3310 = AXIS2_PLACEMENT_3D ( 'NONE', #8353, #2285, #7779 ) ;
#3311 = ORIENTED_EDGE ( 'NONE', *, *, #4827, .F. ) ;
#3312 = CARTESIAN_POINT ( 'NONE',  ( -46.99999999999945999, 5.209103465619158158, 15.50000000000006040 ) ) ;
#3313 = CARTESIAN_POINT ( 'NONE',  ( 39.00000000000000000, -7.289986464112105047, -34.39999999999999147 ) ) ;
#3314 = CIRCLE ( 'NONE', #596, 1.799999999999999600 ) ;
#3315 = DIRECTION ( 'NONE',  ( -1.000000000000000000, 0.000000000000000000, 0.000000000000000000 ) ) ;
#3316 = VECTOR ( 'NONE', #8260, 1000.000000000000000 ) ;
#3317 = ORIENTED_EDGE ( 'NONE', *, *, #2639, .T. ) ;
#3318 = DIRECTION ( 'NONE',  ( -1.000000000000000000, 0.000000000000000000, 8.587739980083207367E-17 ) ) ;
#3319 = DIRECTION ( 'NONE',  ( -1.000000000000000000, 0.000000000000000000, -2.832201593431520740E-15 ) ) ;
#3320 = ORIENTED_EDGE ( 'NONE', *, *, #4387, .F. ) ;
#3321 = DIRECTION ( 'NONE',  ( 3.854941057726238689E-15, 0.000000000000000000, 1.000000000000000000 ) ) ;
#3322 = EDGE_LOOP ( 'NONE', ( #4983, #3270, #3587, #1298 ) ) ;
#3323 = EDGE_LOOP ( 'NONE', ( #5127, #62, #8590, #5315 ) ) ;
#3324 = DIRECTION ( 'NONE',  ( 0.000000000000000000, -1.000000000000000000, 0.000000000000000000 ) ) ;
#3325 = VECTOR ( 'NONE', #4816, 1000.000000000000000 ) ;
#3326 = AXIS2_PLACEMENT_3D ( 'NONE', #4868, #3484, #756 ) ;
#3327 = CYLINDRICAL_SURFACE ( 'NONE', #1867, 1.000000000000000888 ) ;
#3328 = CARTESIAN_POINT ( 'NONE',  ( 49.00000000000016342, 0.000000000000000000, 22.60000000000000142 ) ) ;
#3329 = EDGE_CURVE ( 'NONE', #7708, #8203, #2345, .T. ) ;
#3330 = CYLINDRICAL_SURFACE ( 'NONE', #387, 1.000000000000000000 ) ;
#3331 = CARTESIAN_POINT ( 'NONE',  ( 47.99999999999999289, 16.00000000000000000, -39.39999999999997016 ) ) ;
#3332 = EDGE_LOOP ( 'NONE', ( #173, #4284, #2121, #1667 ) ) ;
#3333 = VERTEX_POINT ( 'NONE', #1680 ) ;
#3334 = DIRECTION ( 'NONE',  ( 0.000000000000000000, 0.000000000000000000, -1.000000000000000000 ) ) ;
#3335 = DIRECTION ( 'NONE',  ( 0.000000000000000000, 0.000000000000000000, 1.000000000000000000 ) ) ;
#3336 = LINE ( 'NONE', #6651, #6190 ) ;
#3337 = CARTESIAN_POINT ( 'NONE',  ( -39.00000000000000000, 16.00000000000000000, 21.40000000000000924 ) ) ;
#3338 = EDGE_CURVE ( 'NONE', #5199, #6171, #8320, .T. ) ;
#3339 = EDGE_LOOP ( 'NONE', ( #1549, #6463, #7212, #6660 ) ) ;
#3340 = LINE ( 'NONE', #8771, #4976 ) ;
#3341 = EDGE_LOOP ( 'NONE', ( #3993, #1520 ) ) ;
#3342 = VERTEX_POINT ( 'NONE', #7662 ) ;
#3343 = LINE ( 'NONE', #4096, #2421 ) ;
#3344 = VERTEX_POINT ( 'NONE', #7924 ) ;
#3345 = DIRECTION ( 'NONE',  ( -1.000000000000000000, 0.000000000000000000, 8.587739980083207367E-17 ) ) ;
#3346 = DIRECTION ( 'NONE',  ( 8.587739980083207367E-17, 0.000000000000000000, 1.000000000000000000 ) ) ;
#3347 = DIRECTION ( 'NONE',  ( -1.000000000000000000, 0.000000000000000000, 0.000000000000000000 ) ) ;
#3348 = AXIS2_PLACEMENT_3D ( 'NONE', #3107, #1052, #8497 ) ;
#3349 = CYLINDRICAL_SURFACE ( 'NONE', #2166, 1.799999999999999600 ) ;
#3350 = EDGE_CURVE ( 'NONE', #782, #3510, #2435, .T. ) ;
#3351 = DIRECTION ( 'NONE',  ( -0.000000000000000000, -1.000000000000000000, -0.000000000000000000 ) ) ;
#3352 = EDGE_CURVE ( 'NONE', #7918, #6712, #366, .T. ) ;
#3353 = EDGE_LOOP ( 'NONE', ( #6774, #3798, #8383, #244 ) ) ;
#3354 = CIRCLE ( 'NONE', #5648, 8.599999999999997868 ) ;
#3355 = DIRECTION ( 'NONE',  ( 0.000000000000000000, 0.000000000000000000, -1.000000000000000000 ) ) ;
#3356 = LINE ( 'NONE', #4822, #4790 ) ;
#3357 = CARTESIAN_POINT ( 'NONE',  ( -48.99999999999999289, -11.58578643762690241, -20.98578643762689921 ) ) ;
#3358 = DIRECTION ( 'NONE',  ( 1.000000000000000000, 0.000000000000000000, -0.000000000000000000 ) ) ;
#3359 = DIRECTION ( 'NONE',  ( -1.000000000000000000, 0.000000000000000000, -0.000000000000000000 ) ) ;
#3360 = AXIS2_PLACEMENT_3D ( 'NONE', #7832, #7788, #3060 ) ;
#3361 = EDGE_CURVE ( 'NONE', #3984, #6907, #5453, .T. ) ;
#3362 = DIRECTION ( 'NONE',  ( 0.000000000000000000, -0.000000000000000000, 1.000000000000000000 ) ) ;
#3363 = VERTEX_POINT ( 'NONE', #7881 ) ;
#3364 = CARTESIAN_POINT ( 'NONE',  ( 48.00000000000000000, 47.00000000000000000, 38.39999999999999147 ) ) ;
#3365 = FACE_OUTER_BOUND ( 'NONE', #5485, .T. ) ;
#3366 = VERTEX_POINT ( 'NONE', #5939 ) ;
#3367 = AXIS2_PLACEMENT_3D ( 'NONE', #7586, #206, #4950 ) ;
#3368 = CYLINDRICAL_SURFACE ( 'NONE', #5509, 1.000000000000000888 ) ;
#3369 = EDGE_LOOP ( 'NONE', ( #3579, #8837, #4094, #161 ) ) ;
#3370 = VERTEX_POINT ( 'NONE', #6032 ) ;
#3371 = FACE_OUTER_BOUND ( 'NONE', #2754, .T. ) ;
#3372 = FACE_BOUND ( 'NONE', #6548, .T. ) ;
#3373 = AXIS2_PLACEMENT_3D ( 'NONE', #2799, #2923, #6173 ) ;
#3374 = CARTESIAN_POINT ( 'NONE',  ( 49.00000000000016342, 0.000000000000000000, -21.39999999999999503 ) ) ;
#3375 = CARTESIAN_POINT ( 'NONE',  ( 39.00000000000000000, 16.00000000000000000, -11.89999999999999325 ) ) ;
#3376 = ORIENTED_EDGE ( 'NONE', *, *, #4573, .F. ) ;
#3377 = ORIENTED_EDGE ( 'NONE', *, *, #4796, .F. ) ;
#3378 = CARTESIAN_POINT ( 'NONE',  ( 49.00000000000016342, -7.000000000000000000, -21.39999999999999503 ) ) ;
#3380 = CARTESIAN_POINT ( 'NONE',  ( -39.00000000000000000, 17.00000000000000000, -2.099999999999990763 ) ) ;
#3379 = VECTOR ( 'NONE', #1983, 1000.000000000000000 ) ;
#3381 = DIRECTION ( 'NONE',  ( -2.923439740946800794E-30, -1.000000000000000000, -1.012304549500155120E-15 ) ) ;
#3382 = EDGE_CURVE ( 'NONE', #4582, #8405, #7966, .T. ) ;
#3383 = DIRECTION ( 'NONE',  ( 2.832201593431520740E-15, 0.000000000000000000, 1.000000000000000000 ) ) ;
#3384 = PLANE ( 'NONE',  #3680 ) ;
#3385 = AXIS2_PLACEMENT_3D ( 'NONE', #3873, #1062, #1150 ) ;
#3386 = FACE_OUTER_BOUND ( 'NONE', #316, .T. ) ;
#3387 = ORIENTED_EDGE ( 'NONE', *, *, #7224, .F. ) ;
#3388 = VERTEX_POINT ( 'NONE', #7179 ) ;
#3389 = CARTESIAN_POINT ( 'NONE',  ( 47.99999999999999289, 46.00000000000000000, 40.39999999999999858 ) ) ;
#3390 = ORIENTED_EDGE ( 'NONE', *, *, #6008, .T. ) ;
#3391 = DIRECTION ( 'NONE',  ( -1.000000000000000000, 0.000000000000000000, 0.000000000000000000 ) ) ;
#3392 = CYLINDRICAL_SURFACE ( 'NONE', #7339, 1.000000000000000888 ) ;
#3393 = EDGE_CURVE ( 'NONE', #5581, #5508, #5305, .T. ) ;
#3394 = CARTESIAN_POINT ( 'NONE',  ( 0.000000000000000000, -12.00000000000000000, 3.600000000000005862 ) ) ;
#3395 = CARTESIAN_POINT ( 'NONE',  ( 49.00000000000016342, 0.000000000000000000, 16.60000000000000497 ) ) ;
#3396 = DIRECTION ( 'NONE',  ( 0.000000000000000000, 0.000000000000000000, -1.000000000000000000 ) ) ;
#3397 = ORIENTED_EDGE ( 'NONE', *, *, #5482, .F. ) ;
#3398 = DIRECTION ( 'NONE',  ( 1.000000000000000000, 0.000000000000000000, 0.000000000000000000 ) ) ;
#3399 = CARTESIAN_POINT ( 'NONE',  ( 38.00000000000000000, 6.499999999999999112, 33.40000000000000568 ) ) ;
#3400 = ADVANCED_FACE ( 'NONE', ( #4621 ), #7219, .F. ) ;
#3401 = LINE ( 'NONE', #4067, #2808 ) ;
#3402 = ORIENTED_EDGE ( 'NONE', *, *, #7171, .F. ) ;
#3403 = CARTESIAN_POINT ( 'NONE',  ( -43.99999999999945288, 8.500000000000000000, 17.30000000000005755 ) ) ;
#3404 = CARTESIAN_POINT ( 'NONE',  ( 38.00000000000000000, -4.326919863076805761, -34.39999999999999858 ) ) ;
#3405 = AXIS2_PLACEMENT_3D ( 'NONE', #6114, #48, #681 ) ;
#3406 = EDGE_CURVE ( 'NONE', #259, #322, #3155, .T. ) ;
#3407 = DIRECTION ( 'NONE',  ( 0.000000000000000000, 0.000000000000000000, -1.000000000000000000 ) ) ;
#3408 = EDGE_LOOP ( 'NONE', ( #5986, #5251, #7941, #6987 ) ) ;
#3409 = LINE ( 'NONE', #1967, #6721 ) ;
#3410 = LINE ( 'NONE', #8085, #1301 ) ;
#3411 = ORIENTED_EDGE ( 'NONE', *, *, #1477, .T. ) ;
#3412 = EDGE_CURVE ( 'NONE', #3510, #7461, #2875, .T. ) ;
#3413 = VERTEX_POINT ( 'NONE', #5215 ) ;
#3414 = ORIENTED_EDGE ( 'NONE', *, *, #8519, .T. ) ;
#3415 = CARTESIAN_POINT ( 'NONE',  ( -48.99999999999998579, 8.499999999999843681, -4.199999999999699085 ) ) ;
#3416 = FACE_OUTER_BOUND ( 'NONE', #4800, .T. ) ;
#3417 = ADVANCED_FACE ( 'NONE', ( #3152 ), #8633, .F. ) ;
#3418 = VECTOR ( 'NONE', #4281, 1000.000000000000000 ) ;
#3419 = CARTESIAN_POINT ( 'NONE',  ( -37.21745794653355688, -5.599827947795806615, -34.39999999999999147 ) ) ;
#3420 = CARTESIAN_POINT ( 'NONE',  ( 47.99999999999999289, -12.00000000000000000, 40.39999999999999858 ) ) ;
#3421 = ORIENTED_EDGE ( 'NONE', *, *, #7205, .T. ) ;
#3422 = ORIENTED_EDGE ( 'NONE', *, *, #1981, .T. ) ;
#3423 = VECTOR ( 'NONE', #7297, 1000.000000000000000 ) ;
#3424 = CARTESIAN_POINT ( 'NONE',  ( 18.99999999999999645, -2.000000000000000000, -40.39999999999997016 ) ) ;
#3425 = FACE_OUTER_BOUND ( 'NONE', #4811, .T. ) ;
#3426 = CARTESIAN_POINT ( 'NONE',  ( 47.99999999999999289, -7.000000000000000000, 3.600000000000005862 ) ) ;
#3427 = DIRECTION ( 'NONE',  ( 0.000000000000000000, 0.000000000000000000, -1.000000000000000000 ) ) ;
#3428 = ORIENTED_EDGE ( 'NONE', *, *, #3788, .T. ) ;
#3429 = AXIS2_PLACEMENT_3D ( 'NONE', #717, #1396, #5475 ) ;
#3430 = DIRECTION ( 'NONE',  ( 0.000000000000000000, 0.000000000000000000, 1.000000000000000000 ) ) ;
#3431 = ORIENTED_EDGE ( 'NONE', *, *, #5806, .T. ) ;
#3432 = ORIENTED_EDGE ( 'NONE', *, *, #618, .F. ) ;
#3433 = DIRECTION ( 'NONE',  ( 0.000000000000000000, 0.000000000000000000, 1.000000000000000000 ) ) ;
#3434 = ORIENTED_EDGE ( 'NONE', *, *, #2695, .T. ) ;
#3435 = LINE ( 'NONE', #3516, #7510 ) ;
#3436 = VECTOR ( 'NONE', #8817, 1000.000000000000000 ) ;
#3437 = CARTESIAN_POINT ( 'NONE',  ( 46.99999999999938183, 6.854551732809412101, -9.849999999999932143 ) ) ;
#3438 = CARTESIAN_POINT ( 'NONE',  ( 49.00000000000009948, 8.499999999999843681, -6.999999999999973355 ) ) ;
#3439 = EDGE_CURVE ( 'NONE', #3879, #2304, #1869, .T. ) ;
#3440 = AXIS2_PLACEMENT_3D ( 'NONE', #4245, #6985, #3634 ) ;
#3441 = ORIENTED_EDGE ( 'NONE', *, *, #6026, .F. ) ;
#3442 = CARTESIAN_POINT ( 'NONE',  ( 39.00000000000000000, 16.00000000000000000, -11.89999999999999325 ) ) ;
#3443 = EDGE_CURVE ( 'NONE', #8107, #1944, #3912, .T. ) ;
#3444 = DIRECTION ( 'NONE',  ( 0.000000000000000000, 1.000000000000000000, 0.000000000000000000 ) ) ;
#3445 = CARTESIAN_POINT ( 'NONE',  ( -47.99999999999999289, -12.00000000000000000, 40.39999999999999858 ) ) ;
#3446 = CARTESIAN_POINT ( 'NONE',  ( -47.99999999999999289, 17.00000000000000000, -4.122115190439939142E-15 ) ) ;
#3448 = VECTOR ( 'NONE', #462, 1000.000000000000000 ) ;
#3447 = DIRECTION ( 'NONE',  ( 0.000000000000000000, 0.000000000000000000, -1.000000000000000000 ) ) ;
#3449 = ADVANCED_FACE ( 'NONE', ( #7308, #3778, #505, #8729 ), #8678, .T. ) ;
#3450 = DIRECTION ( 'NONE',  ( -1.000000000000000000, 0.000000000000000000, 0.000000000000000000 ) ) ;
#3451 = ORIENTED_EDGE ( 'NONE', *, *, #924, .T. ) ;
#3452 = DIRECTION ( 'NONE',  ( 0.000000000000000000, 0.000000000000000000, 1.000000000000000000 ) ) ;
#3453 = CARTESIAN_POINT ( 'NONE',  ( -42.49999999999943157, 16.00000000000000000, 9.600000000000004974 ) ) ;
#3454 = ORIENTED_EDGE ( 'NONE', *, *, #5354, .T. ) ;
#3455 = VERTEX_POINT ( 'NONE', #3243 ) ;
#3456 = DIRECTION ( 'NONE',  ( 1.000000000000000000, 0.000000000000000000, 0.000000000000000000 ) ) ;
#3457 = VECTOR ( 'NONE', #2324, 1000.000000000000000 ) ;
#3458 = CIRCLE ( 'NONE', #7301, 1.799999999999999600 ) ;
#3459 = EDGE_CURVE ( 'NONE', #1674, #2377, #296, .T. ) ;
#3460 = LINE ( 'NONE', #5526, #1963 ) ;
#3461 = DIRECTION ( 'NONE',  ( 0.000000000000000000, 0.000000000000000000, -1.000000000000000000 ) ) ;
#3462 =( BOUNDED_CURVE ( )  B_SPLINE_CURVE ( 3, ( #3517, #699, #3556, #6878 ),
 .UNSPECIFIED., .F., .T. ) 
 B_SPLINE_CURVE_WITH_KNOTS ( ( 4, 4 ),
 ( 3.141592653589793116, 4.712388980384689674 ),
 .UNSPECIFIED. ) 
 CURVE ( )  GEOMETRIC_REPRESENTATION_ITEM ( )  RATIONAL_B_SPLINE_CURVE ( ( 1.000000000000000000, 0.8047378541243649375, 0.8047378541243649375, 1.000000000000000000 ) ) 
 REPRESENTATION_ITEM ( '' )  );
#3463 = ORIENTED_EDGE ( 'NONE', *, *, #2952, .T. ) ;
#3464 = AXIS2_PLACEMENT_3D ( 'NONE', #384, #5906, #8595 ) ;
#3465 = VERTEX_POINT ( 'NONE', #1897 ) ;
#3466 = CARTESIAN_POINT ( 'NONE',  ( 47.99999999999999289, 8.499999999999687361, -26.69999999999999574 ) ) ;
#3467 = CARTESIAN_POINT ( 'NONE',  ( 47.99999999999999289, 8.500000000000000000, 15.50000000000005151 ) ) ;
#3468 = DIRECTION ( 'NONE',  ( -1.000000000000000000, 0.000000000000000000, -2.832201593431520740E-15 ) ) ;
#3469 = CARTESIAN_POINT ( 'NONE',  ( 43.99999999999933209, -5.900142913566566808E-13, -26.64999999999976055 ) ) ;
#3470 = EDGE_CURVE ( 'NONE', #1170, #3128, #6699, .T. ) ;
#3471 = LINE ( 'NONE', #7612, #5995 ) ;
#3472 = ORIENTED_EDGE ( 'NONE', *, *, #7696, .T. ) ;
#3473 = EDGE_LOOP ( 'NONE', ( #5082, #5175, #4453, #7533 ) ) ;
#3474 = EDGE_LOOP ( 'NONE', ( #6946, #7424, #4673, #1489, #8154, #105, #3215, #597, #3503, #8749, #3492, #3676, #8322, #2517, #2577, #1980, #671, #3917, #2959, #5890, #7969, #3303, #4777, #6316 ) ) ;
#3475 = CARTESIAN_POINT ( 'NONE',  ( 48.99999999999999289, -11.00000000000000000, -2.399999999999995914 ) ) ;
#3476 = CARTESIAN_POINT ( 'NONE',  ( 39.00000000000000000, -12.00000000000000000, 16.60000000000000497 ) ) ;
#3477 = LINE ( 'NONE', #662, #430 ) ;
#3478 = ORIENTED_EDGE ( 'NONE', *, *, #2755, .T. ) ;
#3479 = ORIENTED_EDGE ( 'NONE', *, *, #6510, .T. ) ;
#3480 = CARTESIAN_POINT ( 'NONE',  ( 37.04593883573289759, -4.973525575524138098, -34.39999999999999858 ) ) ;
#3481 = DIRECTION ( 'NONE',  ( 2.887905366413996165E-15, 0.000000000000000000, 1.000000000000000000 ) ) ;
#3482 = AXIS2_PLACEMENT_3D ( 'NONE', #4446, #8539, #2522 ) ;
#3483 = CARTESIAN_POINT ( 'NONE',  ( -48.99999999999999289, -12.00000000000000000, 17.60000000000000497 ) ) ;
#3484 = DIRECTION ( 'NONE',  ( -1.000000000000000000, 0.000000000000000000, -8.587739980083207367E-17 ) ) ;
#3485 = EDGE_CURVE ( 'NONE', #1581, #3641, #3108, .T. ) ;
#3486 = CARTESIAN_POINT ( 'NONE',  ( 38.00000000000000000, -11.58578643762690241, 3.185786437626910939 ) ) ;
#3487 = EDGE_CURVE ( 'NONE', #1674, #7663, #4443, .T. ) ;
#3488 = CIRCLE ( 'NONE', #8461, 1.000000000000000888 ) ;
#3489 = DIRECTION ( 'NONE',  ( 0.000000000000000000, 0.000000000000000000, 1.000000000000000000 ) ) ;
#3490 = ORIENTED_EDGE ( 'NONE', *, *, #5323, .F. ) ;
#3491 = CARTESIAN_POINT ( 'NONE',  ( 49.00000000000016342, -7.000000000000000000, 22.60000000000000142 ) ) ;
#3492 = ORIENTED_EDGE ( 'NONE', *, *, #4827, .T. ) ;
#3493 = ORIENTED_EDGE ( 'NONE', *, *, #2005, .F. ) ;
#3494 = CYLINDRICAL_SURFACE ( 'NONE', #8156, 1.000000000000000888 ) ;
#3495 = AXIS2_PLACEMENT_3D ( 'NONE', #589, #5343, #1975 ) ;
#3496 = EDGE_CURVE ( 'NONE', #3825, #3851, #6948, .T. ) ;
#3497 = CYLINDRICAL_SURFACE ( 'NONE', #1725, 1.000000000000000888 ) ;
#3498 = EDGE_CURVE ( 'NONE', #806, #8613, #6749, .T. ) ;
#3499 = DIRECTION ( 'NONE',  ( -1.000000000000000000, 0.000000000000000000, -0.000000000000000000 ) ) ;
#3500 = AXIS2_PLACEMENT_3D ( 'NONE', #5642, #8286, #3481 ) ;
#3501 = CARTESIAN_POINT ( 'NONE',  ( 47.99999999999999289, -7.289986464112103270, -35.39999999999999147 ) ) ;
#3502 = ORIENTED_EDGE ( 'NONE', *, *, #8387, .F. ) ;
#3503 = ORIENTED_EDGE ( 'NONE', *, *, #4136, .T. ) ;
#3504 = CARTESIAN_POINT ( 'NONE',  ( 37.00000000000000000, 8.500000000000000000, 39.39999999999999858 ) ) ;
#3505 = EDGE_CURVE ( 'NONE', #6637, #6900, #3591, .T. ) ;
#3506 = DIRECTION ( 'NONE',  ( -2.500999411039937899E-15, -0.4999999999999943379, 0.8660254037844420383 ) ) ;
#3507 = AXIS2_PLACEMENT_3D ( 'NONE', #2384, #6387, #2431 ) ;
#3508 = ADVANCED_FACE ( 'NONE', ( #4845 ), #6867, .T. ) ;
#3509 =( BOUNDED_CURVE ( )  B_SPLINE_CURVE ( 3, ( #305, #4378, #1565, #7679 ),
 .UNSPECIFIED., .F., .T. ) 
 B_SPLINE_CURVE_WITH_KNOTS ( ( 4, 4 ),
 ( 1.570796326794896558, 3.141592653589793116 ),
 .UNSPECIFIED. ) 
 CURVE ( )  GEOMETRIC_REPRESENTATION_ITEM ( )  RATIONAL_B_SPLINE_CURVE ( ( 1.000000000000000000, 0.8047378541243649375, 0.8047378541243649375, 1.000000000000000000 ) ) 
 REPRESENTATION_ITEM ( '' )  );
#3510 = VERTEX_POINT ( 'NONE', #4803 ) ;
#3511 = DIRECTION ( 'NONE',  ( 1.416100796715760962E-15, -0.8660254037844384856, 0.5000000000000004441 ) ) ;
#3512 = ORIENTED_EDGE ( 'NONE', *, *, #1263, .T. ) ;
#3513 = ORIENTED_EDGE ( 'NONE', *, *, #2953, .F. ) ;
#3514 = AXIS2_PLACEMENT_3D ( 'NONE', #1699, #7896, #3037 ) ;
#3515 = ORIENTED_EDGE ( 'NONE', *, *, #3439, .T. ) ;
#3516 = CARTESIAN_POINT ( 'NONE',  ( 0.000000000000000000, 0.000000000000000000, -11.89999999999999325 ) ) ;
#3517 = CARTESIAN_POINT ( 'NONE',  ( -47.99999999999999289, -12.00000000000000000, 22.60000000000000142 ) ) ;
#3518 = ADVANCED_FACE ( 'NONE', ( #3425 ), #141, .T. ) ;
#3519 = DIRECTION ( 'NONE',  ( 0.000000000000000000, 0.000000000000000000, 1.000000000000000000 ) ) ;
#3520 = EDGE_CURVE ( 'NONE', #674, #1492, #4891, .T. ) ;
#3521 = AXIS2_PLACEMENT_3D ( 'NONE', #249, #8247, #2134 ) ;
#3522 = FACE_OUTER_BOUND ( 'NONE', #5164, .T. ) ;
#3523 = VERTEX_POINT ( 'NONE', #4171 ) ;
#3524 = ORIENTED_EDGE ( 'NONE', *, *, #777, .F. ) ;
#3525 = CARTESIAN_POINT ( 'NONE',  ( 38.41421356237309226, -11.99999999999999467, -15.39999999999999503 ) ) ;
#3526 = CARTESIAN_POINT ( 'NONE',  ( 42.50000000000000000, 0.000000000000000000, -1.203685677208396461E-13 ) ) ;
#3527 = FILL_AREA_STYLE_COLOUR ( '', #7618 ) ;
#3528 = CARTESIAN_POINT ( 'NONE',  ( -38.73355480766124259, -6.992411399801324201, 22.57289746186194535 ) ) ;
#3529 = DIRECTION ( 'NONE',  ( 0.000000000000000000, 0.000000000000000000, 1.000000000000000000 ) ) ;
#3530 = CARTESIAN_POINT ( 'NONE',  ( 47.99999999999999289, 16.00000000000000000, -39.39999999999997016 ) ) ;
#3531 = DIRECTION ( 'NONE',  ( -1.000000000000000000, -0.000000000000000000, -0.000000000000000000 ) ) ;
#3532 = ORIENTED_EDGE ( 'NONE', *, *, #1097, .T. ) ;
#3533 = DIRECTION ( 'NONE',  ( -1.000000000000000000, 0.000000000000000000, 8.587739980083207367E-17 ) ) ;
#3534 = VERTEX_POINT ( 'NONE', #2873 ) ;
#3535 = VECTOR ( 'NONE', #6643, 1000.000000000000000 ) ;
#3536 = VERTEX_POINT ( 'NONE', #6908 ) ;
#3537 = DIRECTION ( 'NONE',  ( 0.000000000000000000, 0.000000000000000000, 1.000000000000000000 ) ) ;
#3538 = CYLINDRICAL_SURFACE ( 'NONE', #5160, 1.000000000000000888 ) ;
#3539 = DIRECTION ( 'NONE',  ( 0.000000000000000000, 0.000000000000000000, -1.000000000000000000 ) ) ;
#3540 = VECTOR ( 'NONE', #8655, 1000.000000000000000 ) ;
#3541 = EDGE_CURVE ( 'NONE', #5360, #4131, #5609, .T. ) ;
#3542 = FACE_OUTER_BOUND ( 'NONE', #1354, .T. ) ;
#3543 = VERTEX_POINT ( 'NONE', #5487 ) ;
#3544 = ORIENTED_EDGE ( 'NONE', *, *, #6131, .F. ) ;
#3545 = CARTESIAN_POINT ( 'NONE',  ( -48.99999999999999289, -11.58578643762690241, 36.01421356237309368 ) ) ;
#3547 = AXIS2_PLACEMENT_3D ( 'NONE', #2834, #6835, #3430 ) ;
#3546 = CARTESIAN_POINT ( 'NONE',  ( 48.87702908982719663, -6.861905069363690046, 3.097380143990774215 ) ) ;
#3548 = CARTESIAN_POINT ( 'NONE',  ( 39.00000000000000000, 0.000000000000000000, 22.60000000000000142 ) ) ;
#3549 = EDGE_CURVE ( 'NONE', #6171, #7096, #5345, .T. ) ;
#3550 = DIRECTION ( 'NONE',  ( 0.000000000000000000, -1.000000000000000000, 0.000000000000000000 ) ) ;
#3551 = ORIENTED_EDGE ( 'NONE', *, *, #7808, .F. ) ;
#3552 = AXIS2_PLACEMENT_3D ( 'NONE', #1181, #1045, #542 ) ;
#3553 = EDGE_LOOP ( 'NONE', ( #8482, #2128, #87, #6012 ) ) ;
#3554 = ORIENTED_EDGE ( 'NONE', *, *, #3496, .T. ) ;
#3555 = CARTESIAN_POINT ( 'NONE',  ( -39.00000000000000000, 17.00000000000000000, -20.39999999999999503 ) ) ;
#3556 = CARTESIAN_POINT ( 'NONE',  ( -48.99999999999999289, -11.58578643762690241, 22.18578643762690561 ) ) ;
#3557 = DIRECTION ( 'NONE',  ( -1.000000000000000000, 0.000000000000000000, 0.000000000000000000 ) ) ;
#3558 = AXIS2_PLACEMENT_3D ( 'NONE', #5831, #1123, #1752 ) ;
#3559 = FACE_OUTER_BOUND ( 'NONE', #1482, .T. ) ;
#3560 = EDGE_CURVE ( 'NONE', #8128, #2016, #6598, .T. ) ;
#3561 = VERTEX_POINT ( 'NONE', #7564 ) ;
#3562 = ORIENTED_EDGE ( 'NONE', *, *, #4033, .T. ) ;
#3563 = CARTESIAN_POINT ( 'NONE',  ( -47.99999999999999289, -7.289986464112103270, -35.39999999999999147 ) ) ;
#3564 = ORIENTED_EDGE ( 'NONE', *, *, #6752, .F. ) ;
#3565 = CARTESIAN_POINT ( 'NONE',  ( 39.00000000000000000, -12.00000000000000000, -2.399999999999995914 ) ) ;
#3566 = EDGE_CURVE ( 'NONE', #6376, #2069, #4249, .T. ) ;
#3567 = SURFACE_SIDE_STYLE ('',( #121 ) ) ;
#3568 = CARTESIAN_POINT ( 'NONE',  ( -47.99999999999999289, 46.00000000000000000, 38.39999999999999147 ) ) ;
#3569 = FACE_OUTER_BOUND ( 'NONE', #7214, .T. ) ;
#3570 = FACE_OUTER_BOUND ( 'NONE', #3279, .T. ) ;
#3571 = CIRCLE ( 'NONE', #6165, 1.799999999999994271 ) ;
#3572 = CARTESIAN_POINT ( 'NONE',  ( -47.99999999999999289, -7.000000000000000000, 3.600000000000005862 ) ) ;
#3573 = ORIENTED_EDGE ( 'NONE', *, *, #1633, .T. ) ;
#3574 = ADVANCED_FACE ( 'NONE', ( #5623 ), #4931, .T. ) ;
#3575 = DIRECTION ( 'NONE',  ( -1.000000000000000000, -0.000000000000000000, -0.000000000000000000 ) ) ;
#3576 = EDGE_LOOP ( 'NONE', ( #6235, #1340, #4756, #4295 ) ) ;
#3577 = CARTESIAN_POINT ( 'NONE',  ( 43.99999999999941025, 17.00000000000000000, -1.269842804627403968E-13 ) ) ;
#3578 = VECTOR ( 'NONE', #5227, 1000.000000000000000 ) ;
#3579 = ORIENTED_EDGE ( 'NONE', *, *, #4610, .F. ) ;
#3580 = DIRECTION ( 'NONE',  ( 1.000000000000000000, -0.000000000000000000, -0.000000000000000000 ) ) ;
#3581 = LINE ( 'NONE', #8388, #5889 ) ;
#3582 = AXIS2_PLACEMENT_3D ( 'NONE', #2961, #7080, #3767 ) ;
#3583 = FACE_OUTER_BOUND ( 'NONE', #2101, .T. ) ;
#3584 = AXIS2_PLACEMENT_3D ( 'NONE', #8552, #1243, #6711 ) ;
#3585 = SPHERICAL_SURFACE ( 'NONE', #983, 1.000000000000000000 ) ;
#3586 = CARTESIAN_POINT ( 'NONE',  ( 46.99999999999931788, 6.854551732809255782, -32.34999999999992326 ) ) ;
#3587 = ORIENTED_EDGE ( 'NONE', *, *, #1955, .T. ) ;
#3588 = VERTEX_POINT ( 'NONE', #2153 ) ;
#3589 = FACE_OUTER_BOUND ( 'NONE', #8570, .T. ) ;
#3590 = CIRCLE ( 'NONE', #6043, 1.000000000000000888 ) ;
#3591 = CIRCLE ( 'NONE', #8001, 1.000000000000000888 ) ;
#3592 = CARTESIAN_POINT ( 'NONE',  ( 46.99999999999946709, 17.00000000000000000, 18.34999999999999076 ) ) ;
#3593 = EDGE_CURVE ( 'NONE', #812, #631, #1735, .T. ) ;
#3594 = DIRECTION ( 'NONE',  ( -0.000000000000000000, -1.000000000000000000, -0.000000000000000000 ) ) ;
#3595 = EDGE_CURVE ( 'NONE', #5627, #5244, #8808, .T. ) ;
#3596 = CARTESIAN_POINT ( 'NONE',  ( 43.99999999999944578, 8.323674158265121973E-14, 12.65000000000010871 ) ) ;
#3597 = ORIENTED_EDGE ( 'NONE', *, *, #1193, .T. ) ;
#3598 = AXIS2_PLACEMENT_3D ( 'NONE', #5687, #2265, #4411 ) ;
#3599 = VECTOR ( 'NONE', #4119, 1000.000000000000000 ) ;
#3600 = ORIENTED_EDGE ( 'NONE', *, *, #7707, .F. ) ;
#3601 = EDGE_LOOP ( 'NONE', ( #4744, #4939 ) ) ;
#3602 = LINE ( 'NONE', #2883, #2357 ) ;
#3603 = DIRECTION ( 'NONE',  ( 3.854941057726238689E-15, 0.000000000000000000, 1.000000000000000000 ) ) ;
#3604 = EDGE_CURVE ( 'NONE', #6657, #291, #643, .T. ) ;
#3605 = VECTOR ( 'NONE', #926, 1000.000000000000000 ) ;
#3606 = CARTESIAN_POINT ( 'NONE',  ( 48.58578643762689353, -11.99999999999999467, 16.60000000000000497 ) ) ;
#3607 = ORIENTED_EDGE ( 'NONE', *, *, #2307, .F. ) ;
#3608 = ORIENTED_EDGE ( 'NONE', *, *, #5506, .F. ) ;
#3609 = CARTESIAN_POINT ( 'NONE',  ( -39.00000000000000000, -12.00000000000000000, -2.399999999999995914 ) ) ;
#3610 = VERTEX_POINT ( 'NONE', #6119 ) ;
#3611 = FACE_OUTER_BOUND ( 'NONE', #2256, .T. ) ;
#3612 = DIRECTION ( 'NONE',  ( 0.000000000000000000, -1.000000000000000000, 0.000000000000000000 ) ) ;
#3613 = CARTESIAN_POINT ( 'NONE',  ( -38.00000000000000000, -1.000000000000000888, -33.39999999999999147 ) ) ;
#3614 = CARTESIAN_POINT ( 'NONE',  ( -39.00000000000000000, 17.00000000000000000, 20.40000000000000924 ) ) ;
#3615 = ADVANCED_FACE ( 'NONE', ( #2029 ), #7486, .T. ) ;
#3616 = EDGE_CURVE ( 'NONE', #3561, #18, #3049, .T. ) ;
#3617 = LINE ( 'NONE', #5774, #4304 ) ;
#3618 = EDGE_CURVE ( 'NONE', #500, #4896, #8397, .T. ) ;
#3619 = CARTESIAN_POINT ( 'NONE',  ( 47.99999999999999289, 8.499999999999687361, -29.49999999999999645 ) ) ;
#3620 = ORIENTED_EDGE ( 'NONE', *, *, #2270, .F. ) ;
#3621 = CARTESIAN_POINT ( 'NONE',  ( 38.00000000000000711, -6.763465523835211712, 21.72819233635898684 ) ) ;
#3622 = ORIENTED_EDGE ( 'NONE', *, *, #2523, .F. ) ;
#3623 = CARTESIAN_POINT ( 'NONE',  ( 38.00000000000000000, 17.00000000000000000, 2.600000000000005862 ) ) ;
#3624 = EDGE_LOOP ( 'NONE', ( #4879, #7841, #1948, #4338 ) ) ;
#3625 = DIRECTION ( 'NONE',  ( 3.854941057726238689E-15, 0.000000000000000000, 1.000000000000000000 ) ) ;
#3626 = EDGE_CURVE ( 'NONE', #6962, #3128, #12, .T. ) ;
#3627 = FACE_OUTER_BOUND ( 'NONE', #3369, .T. ) ;
#3628 = EDGE_CURVE ( 'NONE', #4724, #8327, #232, .T. ) ;
#3629 = AXIS2_PLACEMENT_3D ( 'NONE', #7258, #7880, #461 ) ;
#3630 = LINE ( 'NONE', #353, #914 ) ;
#3631 = EDGE_CURVE ( 'NONE', #517, #2554, #5749, .T. ) ;
#3632 = CARTESIAN_POINT ( 'NONE',  ( -39.00000000000000000, 16.00000000000000000, 10.60000000000000497 ) ) ;
#3633 = CARTESIAN_POINT ( 'NONE',  ( -38.86556466005086463, -7.000000000000000888, -21.39999999999999503 ) ) ;
#3634 = DIRECTION ( 'NONE',  ( 0.000000000000000000, 0.000000000000000000, 1.000000000000000000 ) ) ;
#3635 = ORIENTED_EDGE ( 'NONE', *, *, #6738, .F. ) ;
#3636 = VECTOR ( 'NONE', #1511, 1000.000000000000000 ) ;
#3637 = EDGE_LOOP ( 'NONE', ( #4051, #5682, #2921, #8185 ) ) ;
#3638 = CARTESIAN_POINT ( 'NONE',  ( -42.49999999999943867, 8.500000000000000000, 15.50000000000030731 ) ) ;
#3639 = AXIS2_PLACEMENT_3D ( 'NONE', #7349, #4045, #7394 ) ;
#3640 = DIRECTION ( 'NONE',  ( -1.000000000000000000, 0.000000000000000000, -8.587739980083207367E-17 ) ) ;
#3641 = VERTEX_POINT ( 'NONE', #1756 ) ;
#3642 = ORIENTED_EDGE ( 'NONE', *, *, #2825, .T. ) ;
#3643 = EDGE_LOOP ( 'NONE', ( #8105, #3642, #1308, #3896, #5924, #4386, #6109, #1096 ) ) ;
#3644 = DIRECTION ( 'NONE',  ( 2.832201593431520740E-15, 0.000000000000000000, -1.000000000000000000 ) ) ;
#3645 = DIRECTION ( 'NONE',  ( -0.000000000000000000, -1.000000000000000000, -0.000000000000000000 ) ) ;
#3646 = DIRECTION ( 'NONE',  ( 1.000000000000000000, 0.000000000000000000, -0.000000000000000000 ) ) ;
#3647 = DIRECTION ( 'NONE',  ( 0.000000000000000000, -1.000000000000000000, 0.000000000000000000 ) ) ;
#3648 = VECTOR ( 'NONE', #785, 1000.000000000000000 ) ;
#3649 = ORIENTED_EDGE ( 'NONE', *, *, #4757, .F. ) ;
#3650 = ORIENTED_EDGE ( 'NONE', *, *, #804, .F. ) ;
#3651 = DIRECTION ( 'NONE',  ( 0.000000000000000000, 1.000000000000000000, -0.000000000000000000 ) ) ;
#3652 = ADVANCED_FACE ( 'NONE', ( #992 ), #8529, .T. ) ;
#3653 = ORIENTED_EDGE ( 'NONE', *, *, #2787, .F. ) ;
#3654 = CARTESIAN_POINT ( 'NONE',  ( -39.00000000000000000, 17.00000000000000000, -1.099999999999990763 ) ) ;
#3655 = DIRECTION ( 'NONE',  ( 0.000000000000000000, 0.000000000000000000, 1.000000000000000000 ) ) ;
#3656 = FACE_OUTER_BOUND ( 'NONE', #8259, .T. ) ;
#3657 = CIRCLE ( 'NONE', #2222, 1.000000000000000888 ) ;
#3658 = DIRECTION ( 'NONE',  ( -2.887905366413996165E-15, 0.000000000000000000, 1.000000000000000000 ) ) ;
#3659 = CARTESIAN_POINT ( 'NONE',  ( -48.26645510304808084, -6.992410814622785686, 3.572895375536261575 ) ) ;
#3660 = ORIENTED_EDGE ( 'NONE', *, *, #4748, .T. ) ;
#3661 = VECTOR ( 'NONE', #2312, 1000.000000000000000 ) ;
#3662 = CARTESIAN_POINT ( 'NONE',  ( 48.99999999999999289, 8.499999999999687361, -26.69999999999999574 ) ) ;
#3663 = EDGE_CURVE ( 'NONE', #4963, #2540, #2423, .T. ) ;
#3664 = VERTEX_POINT ( 'NONE', #273 ) ;
#3665 = CARTESIAN_POINT ( 'NONE',  ( 38.00000000000000000, -11.00000000000000000, 2.600000000000005862 ) ) ;
#3666 = VERTEX_POINT ( 'NONE', #6423 ) ;
#3667 = EDGE_CURVE ( 'NONE', #4663, #1754, #4388, .T. ) ;
#3668 = CARTESIAN_POINT ( 'NONE',  ( 48.99999999999999289, 17.00000000000000000, -20.39999999999999503 ) ) ;
#3669 = DIRECTION ( 'NONE',  ( 0.000000000000000000, 0.000000000000000000, 1.000000000000000000 ) ) ;
#3670 = CARTESIAN_POINT ( 'NONE',  ( -48.87704839954328406, -6.861896202518606991, 17.10265266658791816 ) ) ;
#3671 = DIRECTION ( 'NONE',  ( 1.000000000000000000, 0.000000000000000000, -0.000000000000000000 ) ) ;
#3672 = EDGE_CURVE ( 'NONE', #3523, #1857, #3004, .T. ) ;
#3673 = EDGE_CURVE ( 'NONE', #543, #4032, #7867, .T. ) ;
#3674 = CARTESIAN_POINT ( 'NONE',  ( -47.99999999999999289, -7.000000000000000000, 22.60000000000000142 ) ) ;
#3675 = VERTEX_POINT ( 'NONE', #5704 ) ;
#3676 = ORIENTED_EDGE ( 'NONE', *, *, #3978, .T. ) ;
#3677 = EDGE_CURVE ( 'NONE', #6429, #7795, #2239, .T. ) ;
#3678 = CARTESIAN_POINT ( 'NONE',  ( -43.99999999999944578, 8.323674158265121973E-14, 12.65000000000010871 ) ) ;
#3679 = CARTESIAN_POINT ( 'NONE',  ( 0.000000000000000000, 16.00000000000000000, 34.40000000000000568 ) ) ;
#3680 = AXIS2_PLACEMENT_3D ( 'NONE', #6122, #8059, #8812 ) ;
#3681 = CARTESIAN_POINT ( 'NONE',  ( -39.00000000000000000, -7.000000000000000000, -15.39999999999999325 ) ) ;
#3682 = CARTESIAN_POINT ( 'NONE',  ( -39.00000000000000000, 0.000000000000000000, -11.89999999999999325 ) ) ;
#3683 = ORIENTED_EDGE ( 'NONE', *, *, #5697, .F. ) ;
#3684 = EDGE_CURVE ( 'NONE', #1170, #4196, #6263, .T. ) ;
#3685 = ORIENTED_EDGE ( 'NONE', *, *, #2113, .T. ) ;
#3686 = TOROIDAL_SURFACE ( 'NONE', #6553, 2.000000000000000000, 1.000000000000000000 ) ;
#3687 = FACE_BOUND ( 'NONE', #2174, .T. ) ;
#3688 = LINE ( 'NONE', #3816, #59 ) ;
#3689 = FACE_OUTER_BOUND ( 'NONE', #6955, .T. ) ;
#3690 = CARTESIAN_POINT ( 'NONE',  ( 48.99999999999999289, -11.00000000000000000, 17.60000000000000497 ) ) ;
#3691 = AXIS2_PLACEMENT_3D ( 'NONE', #4231, #6314, #5649 ) ;
#3692 = VERTEX_POINT ( 'NONE', #6989 ) ;
#3693 = ORIENTED_EDGE ( 'NONE', *, *, #1645, .T. ) ;
#3694 = CARTESIAN_POINT ( 'NONE',  ( 0.000000000000000000, -12.00000000000000000, 0.000000000000000000 ) ) ;
#3695 = ORIENTED_EDGE ( 'NONE', *, *, #4436, .T. ) ;
#3696 = FACE_OUTER_BOUND ( 'NONE', #3323, .T. ) ;
#3697 = DIRECTION ( 'NONE',  ( 0.000000000000000000, 0.000000000000000000, 1.000000000000000000 ) ) ;
#3698 = CARTESIAN_POINT ( 'NONE',  ( -47.99999999999999289, 17.00000000000000000, -16.39999999999999503 ) ) ;
#3699 = AXIS2_PLACEMENT_3D ( 'NONE', #2564, #2474, #7173 ) ;
#3700 = DIRECTION ( 'NONE',  ( -1.000000000000000000, 0.000000000000000000, 2.887905366413996165E-15 ) ) ;
#3701 = B_SPLINE_CURVE_WITH_KNOTS ( 'NONE', 3,
 ( #165, #7011, #5044, #796, #2220, #5685, #4910, #3528, #1643, #7628 ),
 .UNSPECIFIED., .F., .F.,
 ( 4, 2, 2, 2, 4 ),
 ( -9.041249829190585967E-06, 0.0003910243208495645432, 0.0007910898915283197299, 0.001191155462207074862, 0.001591221032885829995 ),
 .UNSPECIFIED. ) ;
#3702 = EDGE_CURVE ( 'NONE', #7740, #3897, #7167, .T. ) ;
#3703 = CARTESIAN_POINT ( 'NONE',  ( 39.00000000000000000, 17.00000000000000000, -1.099999999999990763 ) ) ;
#3704 = ADVANCED_FACE ( 'NONE', ( #3589 ), #1576, .T. ) ;
#3705 = AXIS2_PLACEMENT_3D ( 'NONE', #6545, #3179, #3136 ) ;
#3706 = ORIENTED_EDGE ( 'NONE', *, *, #397, .F. ) ;
#3707 = CARTESIAN_POINT ( 'NONE',  ( -38.37544869799912561, -7.122608728647472631, -34.39999999999999147 ) ) ;
#3708 = CARTESIAN_POINT ( 'NONE',  ( 48.13443533994912826, -7.000000000000001776, -2.399999999999995914 ) ) ;
#3709 = ORIENTED_EDGE ( 'NONE', *, *, #3207, .T. ) ;
#3710 = LINE ( 'NONE', #4285, #6942 ) ;
#3711 = VERTEX_POINT ( 'NONE', #1670 ) ;
#3713 = AXIS2_PLACEMENT_3D ( 'NONE', #8158, #1993, #5451 ) ;
#3712 = CARTESIAN_POINT ( 'NONE',  ( -42.49999999999970157, 0.000000000000000000, -1.203685677208387878E-13 ) ) ;
#3714 = ADVANCED_FACE ( 'NONE', ( #4432 ), #7123, .T. ) ;
#3715 = LINE ( 'NONE', #1702, #7745 ) ;
#3716 = CARTESIAN_POINT ( 'NONE',  ( -39.00000000000000000, -12.00000000000000000, 35.60000000000000142 ) ) ;
#3717 = EDGE_CURVE ( 'NONE', #8681, #3928, #1712, .T. ) ;
#3718 = CARTESIAN_POINT ( 'NONE',  ( 49.00000000000016342, 0.000000000000000000, 22.60000000000000142 ) ) ;
#3719 = CYLINDRICAL_SURFACE ( 'NONE', #5873, 1.000000000000000888 ) ;
#3720 = ORIENTED_EDGE ( 'NONE', *, *, #1138, .T. ) ;
#3721 = ORIENTED_EDGE ( 'NONE', *, *, #5439, .T. ) ;
#3722 = CARTESIAN_POINT ( 'NONE',  ( 0.000000000000000000, 17.00000000000000000, -39.39999999999997016 ) ) ;
#3723 = DIRECTION ( 'NONE',  ( 0.000000000000000000, 1.000000000000000000, 0.000000000000000000 ) ) ;
#3724 = ADVANCED_FACE ( 'NONE', ( #7338 ), #8281, .T. ) ;
#3725 = DIRECTION ( 'NONE',  ( 0.000000000000000000, 0.000000000000000000, 1.000000000000000000 ) ) ;
#3726 = ORIENTED_EDGE ( 'NONE', *, *, #3268, .T. ) ;
#3727 = VECTOR ( 'NONE', #6596, 1000.000000000000000 ) ;
#3728 = ORIENTED_EDGE ( 'NONE', *, *, #7322, .T. ) ;
#3729 = VECTOR ( 'NONE', #6512, 1000.000000000000000 ) ;
#3730 = CARTESIAN_POINT ( 'NONE',  ( -48.97440786391985057, -6.798086842032653898, -20.65903200559910857 ) ) ;
#3731 = DIRECTION ( 'NONE',  ( 0.000000000000000000, 0.000000000000000000, -1.000000000000000000 ) ) ;
#3732 = FACE_OUTER_BOUND ( 'NONE', #2383, .T. ) ;
#3733 = AXIS2_PLACEMENT_3D ( 'NONE', #3087, #5010, #7157 ) ;
#3734 = CARTESIAN_POINT ( 'NONE',  ( 0.000000000000000000, 0.000000000000000000, 10.60000000000000497 ) ) ;
#3735 = AXIS2_PLACEMENT_3D ( 'NONE', #7156, #262, #4239 ) ;
#3736 = ORIENTED_EDGE ( 'NONE', *, *, #7147, .T. ) ;
#3737 = EDGE_LOOP ( 'NONE', ( #7447, #3221, #3924, #5242 ) ) ;
#3738 = CARTESIAN_POINT ( 'NONE',  ( 39.00000000000000000, 17.00000000000000000, -23.59999999999999076 ) ) ;
#3739 =( BOUNDED_CURVE ( )  B_SPLINE_CURVE ( 3, ( #37, #5514, #3486, #8508 ),
 .UNSPECIFIED., .F., .T. ) 
 B_SPLINE_CURVE_WITH_KNOTS ( ( 4, 4 ),
 ( 3.141592653589793116, 4.712388980384689674 ),
 .UNSPECIFIED. ) 
 CURVE ( )  GEOMETRIC_REPRESENTATION_ITEM ( )  RATIONAL_B_SPLINE_CURVE ( ( 1.000000000000000000, 0.8047378541243649375, 0.8047378541243649375, 1.000000000000000000 ) ) 
 REPRESENTATION_ITEM ( '' )  );
#3740 = EDGE_LOOP ( 'NONE', ( #1455, #8672, #1606, #4223 ) ) ;
#3741 = CARTESIAN_POINT ( 'NONE',  ( 39.00000000000000000, 16.00000000000000000, -23.59999999999999076 ) ) ;
#3742 = CARTESIAN_POINT ( 'NONE',  ( 42.49999999999945288, 8.500000000000000000, 17.30000000000006111 ) ) ;
#3743 = AXIS2_PLACEMENT_3D ( 'NONE', #5321, #5137, #2534 ) ;
#3744 = FACE_OUTER_BOUND ( 'NONE', #1970, .T. ) ;
#3745 = AXIS2_PLACEMENT_3D ( 'NONE', #8419, #167, #1513 ) ;
#3746 = DIRECTION ( 'NONE',  ( -1.416100796715743410E-15, 0.8660254037844420383, 0.4999999999999943379 ) ) ;
#3747 = PLANE ( 'NONE',  #1167 ) ;
#3748 = ORIENTED_EDGE ( 'NONE', *, *, #7259, .F. ) ;
#3749 = CARTESIAN_POINT ( 'NONE',  ( -39.00000000000000711, -7.289986464112041986, -34.39999999999999147 ) ) ;
#3750 = CARTESIAN_POINT ( 'NONE',  ( -37.00000000000000000, 6.500000000000000000, 40.39999999999999858 ) ) ;
#3751 = EDGE_CURVE ( 'NONE', #1022, #8441, #7953, .T. ) ;
#3752 = ORIENTED_EDGE ( 'NONE', *, *, #2639, .F. ) ;
#3753 = CARTESIAN_POINT ( 'NONE',  ( 48.99999999999999289, 17.00000000000000000, -39.39999999999997016 ) ) ;
#3754 = EDGE_LOOP ( 'NONE', ( #3779, #4662, #5539, #1373 ) ) ;
#3755 = CARTESIAN_POINT ( 'NONE',  ( 38.02559213608013522, -6.798086842032645905, 2.859032005599127846 ) ) ;
#3756 = EDGE_CURVE ( 'NONE', #2304, #2074, #6319, .T. ) ;
#3757 = DIRECTION ( 'NONE',  ( -2.832201593431520740E-15, 0.000000000000000000, 1.000000000000000000 ) ) ;
#3758 = CARTESIAN_POINT ( 'NONE',  ( -48.80411165113193306, -6.892064849482754774, 16.99143725863754284 ) ) ;
#3759 = DIRECTION ( 'NONE',  ( -6.938893903907222067E-15, 1.000000000000000000, 0.000000000000000000 ) ) ;
#3760 = CARTESIAN_POINT ( 'NONE',  ( 48.99999999999999289, -11.00000000000000000, -39.39999999999997016 ) ) ;
#3761 = DIRECTION ( 'NONE',  ( 0.000000000000000000, -1.000000000000000000, 0.000000000000000000 ) ) ;
#3762 = VERTEX_POINT ( 'NONE', #1883 ) ;
#3763 = EDGE_CURVE ( 'NONE', #8243, #3246, #4738, .T. ) ;
#3764 = ORIENTED_EDGE ( 'NONE', *, *, #7380, .F. ) ;
#3765 = CARTESIAN_POINT ( 'NONE',  ( -48.99999999999999289, 17.00000000000000000, 21.60000000000000142 ) ) ;
#3766 = AXIS2_PLACEMENT_3D ( 'NONE', #5938, #3151, #4526 ) ;
#3767 = DIRECTION ( 'NONE',  ( -3.854941057726246577E-15, 0.000000000000000000, 1.000000000000000000 ) ) ;
#3768 = EDGE_CURVE ( 'NONE', #8283, #4472, #7911, .T. ) ;
#3769 = LINE ( 'NONE', #6515, #6689 ) ;
#3770 = PRESENTATION_LAYER_ASSIGNMENT (  '', '', ( #2063 ) ) ;
#3771 = CARTESIAN_POINT ( 'NONE',  ( -47.99999999999998579, 8.500000000000000000, 15.50000000000032330 ) ) ;
#3772 = ORIENTED_EDGE ( 'NONE', *, *, #1808, .F. ) ;
#3773 = EDGE_CURVE ( 'NONE', #5219, #8006, #442, .T. ) ;
#3774 = VERTEX_POINT ( 'NONE', #8663 ) ;
#3775 = DIRECTION ( 'NONE',  ( 1.000000000000000000, -0.000000000000000000, 2.832201593431520740E-15 ) ) ;
#3776 = DIRECTION ( 'NONE',  ( 0.000000000000000000, -1.000000000000000000, 0.000000000000000000 ) ) ;
#3777 = CARTESIAN_POINT ( 'NONE',  ( -47.99999999999999289, -12.00000000000000000, 3.600000000000005862 ) ) ;
#3778 = FACE_BOUND ( 'NONE', #7291, .T. ) ;
#3779 = ORIENTED_EDGE ( 'NONE', *, *, #5373, .T. ) ;
#3780 = ORIENTED_EDGE ( 'NONE', *, *, #4165, .T. ) ;
#3781 = CARTESIAN_POINT ( 'NONE',  ( 48.99999999999999289, -11.00000000000000000, 17.60000000000000497 ) ) ;
#3782 = EDGE_CURVE ( 'NONE', #2871, #5156, #1128, .T. ) ;
#3783 = ORIENTED_EDGE ( 'NONE', *, *, #2195, .T. ) ;
#3784 = ADVANCED_FACE ( 'NONE', ( #3852 ), #6066, .T. ) ;
#3785 = CARTESIAN_POINT ( 'NONE',  ( -38.86556466005086463, -7.000000000000000000, -15.39999999999999147 ) ) ;
#3786 = CARTESIAN_POINT ( 'NONE',  ( 39.00000000000000000, 0.000000000000000000, -33.39999999999999147 ) ) ;
#3787 = DIRECTION ( 'NONE',  ( -1.000000000000000000, 0.000000000000000000, 0.000000000000000000 ) ) ;
#3788 = EDGE_CURVE ( 'NONE', #2391, #8243, #5882, .T. ) ;
#3789 = CARTESIAN_POINT ( 'NONE',  ( 43.99999999999933209, 6.854551732809304632, -26.64999999999990976 ) ) ;
#3790 = AXIS2_PLACEMENT_3D ( 'NONE', #8735, #3345, #5454 ) ;
#3791 = DIRECTION ( 'NONE',  ( -0.000000000000000000, 1.000000000000000000, -0.000000000000000000 ) ) ;
#3792 =( BOUNDED_CURVE ( )  B_SPLINE_CURVE ( 3, ( #4556, #8040, #8658, #2418 ),
 .UNSPECIFIED., .F., .T. ) 
 B_SPLINE_CURVE_WITH_KNOTS ( ( 4, 4 ),
 ( 4.712388980384689674, 6.283185307179586232 ),
 .UNSPECIFIED. ) 
 CURVE ( )  GEOMETRIC_REPRESENTATION_ITEM ( )  RATIONAL_B_SPLINE_CURVE ( ( 1.000000000000000000, 0.8047378541243649375, 0.8047378541243649375, 1.000000000000000000 ) ) 
 REPRESENTATION_ITEM ( '' )  );
#3793 = VERTEX_POINT ( 'NONE', #6639 ) ;
#3794 = CARTESIAN_POINT ( 'NONE',  ( 39.00000000000000000, -6.737215665719536339, -34.23333333333332718 ) ) ;
#3795 = ADVANCED_FACE ( 'NONE', ( #1219 ), #3941, .T. ) ;
#3796 = CARTESIAN_POINT ( 'NONE',  ( 48.87702908982719663, -6.861905069363694487, -1.897380143990762713 ) ) ;
#3797 = AXIS2_PLACEMENT_3D ( 'NONE', #3280, #3334, #6118 ) ;
#3798 = ORIENTED_EDGE ( 'NONE', *, *, #8069, .F. ) ;
#3799 = LINE ( 'NONE', #392, #1940 ) ;
#3800 = ORIENTED_EDGE ( 'NONE', *, *, #6343, .T. ) ;
#3801 = DIRECTION ( 'NONE',  ( 2.500999411039917388E-15, 0.5000000000000064393, 0.8660254037844348218 ) ) ;
#3802 = CARTESIAN_POINT ( 'NONE',  ( 38.83716364857458814, -6.701162665352335068, -34.22202707246079001 ) ) ;
#3803 = AXIS2_PLACEMENT_3D ( 'NONE', #8168, #6183, #7370 ) ;
#3804 = CARTESIAN_POINT ( 'NONE',  ( 46.99999999999939604, -9.187839809118013449E-14, -4.149999999999781863 ) ) ;
#3805 = ORIENTED_EDGE ( 'NONE', *, *, #4977, .T. ) ;
#3806 = CYLINDRICAL_SURFACE ( 'NONE', #4280, 1.000000000000000888 ) ;
#3807 = ORIENTED_EDGE ( 'NONE', *, *, #3667, .T. ) ;
#3808 = ORIENTED_EDGE ( 'NONE', *, *, #7480, .F. ) ;
#3809 = CARTESIAN_POINT ( 'NONE',  ( 38.00000000000000000, 6.499999999999999112, 0.000000000000000000 ) ) ;
#3810 = CYLINDRICAL_SURFACE ( 'NONE', #4874, 1.000000000000000888 ) ;
#3811 = EDGE_CURVE ( 'NONE', #3370, #7319, #3186, .T. ) ;
#3812 = CARTESIAN_POINT ( 'NONE',  ( 38.00000000000000000, -1.000000000000000000, 9.600000000000004974 ) ) ;
#3813 = ORIENTED_EDGE ( 'NONE', *, *, #3932, .F. ) ;
#3814 = EDGE_LOOP ( 'NONE', ( #3573, #8582, #2691, #3264 ) ) ;
#3815 = FACE_OUTER_BOUND ( 'NONE', #6340, .T. ) ;
#3816 = CARTESIAN_POINT ( 'NONE',  ( -38.00000000000000000, 16.00000000000000000, -12.89999999999999503 ) ) ;
#3817 = CIRCLE ( 'NONE', #2962, 1.000000000000000888 ) ;
#3818 = CARTESIAN_POINT ( 'NONE',  ( -39.00000000000000000, 16.00000000000000000, 9.600000000000004974 ) ) ;
#3819 = EDGE_CURVE ( 'NONE', #6706, #7517, #7383, .T. ) ;
#3820 = CARTESIAN_POINT ( 'NONE',  ( -46.99999999999938893, 8.499999999999843681, -6.999999999999701572 ) ) ;
#3821 = VERTEX_POINT ( 'NONE', #2558 ) ;
#3822 = VECTOR ( 'NONE', #3539, 1000.000000000000000 ) ;
#3823 = ORIENTED_EDGE ( 'NONE', *, *, #3782, .T. ) ;
#3824 = CARTESIAN_POINT ( 'NONE',  ( 47.99999999999999289, -7.000000000000000000, 16.60000000000000497 ) ) ;
#3825 = VERTEX_POINT ( 'NONE', #8044 ) ;
#3826 = LINE ( 'NONE', #1817, #7773 ) ;
#3827 = LINE ( 'NONE', #2310, #8318 ) ;
#3828 = CARTESIAN_POINT ( 'NONE',  ( 47.99999999999999289, -6.737215665719536339, -34.23333333333332718 ) ) ;
#3829 = FACE_OUTER_BOUND ( 'NONE', #3637, .T. ) ;
#3830 = CIRCLE ( 'NONE', #5121, 2.000000000000001776 ) ;
#3831 = EDGE_CURVE ( 'NONE', #4916, #5759, #1930, .T. ) ;
#3832 = CARTESIAN_POINT ( 'NONE',  ( -42.49999999999945999, 0.000000000000000000, 20.40000000000000924 ) ) ;
#3833 = EDGE_CURVE ( 'NONE', #3641, #4896, #5925, .T. ) ;
#3834 = ORIENTED_EDGE ( 'NONE', *, *, #4715, .T. ) ;
#3835 = CARTESIAN_POINT ( 'NONE',  ( 38.29363655335114913, -5.877103833472616223, -33.94804039641321225 ) ) ;
#3836 = AXIS2_PLACEMENT_3D ( 'NONE', #7873, #1761, #4479 ) ;
#3837 = CARTESIAN_POINT ( 'NONE',  ( 48.26644519233876451, -6.992411399801324201, -2.372897461861937618 ) ) ;
#3838 = CYLINDRICAL_SURFACE ( 'NONE', #5954, 1.799999999999999600 ) ;
#3839 = ORIENTED_EDGE ( 'NONE', *, *, #6253, .F. ) ;
#3840 = CARTESIAN_POINT ( 'NONE',  ( -48.58578643762689353, -11.99999999999999467, -2.399999999999995914 ) ) ;
#3841 = CARTESIAN_POINT ( 'NONE',  ( 47.99999999999999289, 0.000000000000000000, 35.60000000000000142 ) ) ;
#3842 = AXIS2_PLACEMENT_3D ( 'NONE', #6632, #1878, #7819 ) ;
#3843 = EDGE_CURVE ( 'NONE', #500, #6923, #7207, .T. ) ;
#3844 = CARTESIAN_POINT ( 'NONE',  ( 0.000000000000000000, 17.00000000000000000, -23.59999999999999076 ) ) ;
#3845 = ORIENTED_EDGE ( 'NONE', *, *, #5933, .F. ) ;
#3846 = CARTESIAN_POINT ( 'NONE',  ( 47.99999999999999289, -7.000000000000000000, -15.39999999999999325 ) ) ;
#3847 = DIRECTION ( 'NONE',  ( 0.000000000000000000, 0.000000000000000000, -1.000000000000000000 ) ) ;
#3848 = ORIENTED_EDGE ( 'NONE', *, *, #301, .F. ) ;
#3849 = ORIENTED_EDGE ( 'NONE', *, *, #863, .F. ) ;
#3850 = VECTOR ( 'NONE', #8325, 1000.000000000000000 ) ;
#3851 = VERTEX_POINT ( 'NONE', #3227 ) ;
#3852 = FACE_OUTER_BOUND ( 'NONE', #6293, .T. ) ;
#3853 = CARTESIAN_POINT ( 'NONE',  ( -47.99999999999999289, -11.00000000000000000, -4.122115190439939142E-15 ) ) ;
#3854 = DIRECTION ( 'NONE',  ( 0.000000000000000000, 0.000000000000000000, 1.000000000000000000 ) ) ;
#3855 = AXIS2_PLACEMENT_3D ( 'NONE', #4471, #5833, #8526 ) ;
#3856 = ORIENTED_EDGE ( 'NONE', *, *, #5492, .F. ) ;
#3857 = EDGE_LOOP ( 'NONE', ( #2465, #4860, #2196, #7664 ) ) ;
#3858 = FACE_OUTER_BOUND ( 'NONE', #3740, .T. ) ;
#3859 = CYLINDRICAL_SURFACE ( 'NONE', #2917, 7.599999999999998757 ) ;
#3860 = EDGE_CURVE ( 'NONE', #8517, #4544, #8575, .T. ) ;
#3861 = CYLINDRICAL_SURFACE ( 'NONE', #3195, 1.000000000000000888 ) ;
#3862 = DIRECTION ( 'NONE',  ( 3.854941057726238689E-15, 0.000000000000000000, 1.000000000000000000 ) ) ;
#3863 = CARTESIAN_POINT ( 'NONE',  ( 39.00000000000000000, 0.000000000000000000, -11.89999999999999325 ) ) ;
#3864 = ORIENTED_EDGE ( 'NONE', *, *, #2241, .T. ) ;
#3865 = CIRCLE ( 'NONE', #3582, 1.799999999999996048 ) ;
#3866 = AXIS2_PLACEMENT_3D ( 'NONE', #7608, #1493, #8186 ) ;
#3867 = ORIENTED_EDGE ( 'NONE', *, *, #873, .T. ) ;
#3868 = CARTESIAN_POINT ( 'NONE',  ( 48.26644519233876451, -6.992411399801325089, 16.62710253813806816 ) ) ;
#3869 = ORIENTED_EDGE ( 'NONE', *, *, #526, .F. ) ;
#3870 = CYLINDRICAL_SURFACE ( 'NONE', #5795, 1.000000000000000888 ) ;
#3871 = CARTESIAN_POINT ( 'NONE',  ( 38.00000000000000000, -6.729948651002884752, 17.60000000000000497 ) ) ;
#3872 = EDGE_CURVE ( 'NONE', #1312, #5765, #4160, .T. ) ;
#3873 = CARTESIAN_POINT ( 'NONE',  ( -48.99999999999999289, 8.499999999999843681, -6.999999999999698019 ) ) ;
#3874 = AXIS2_PLACEMENT_3D ( 'NONE', #1032, #8520, #937 ) ;
#3876 = AXIS2_PLACEMENT_3D ( 'NONE', #6366, #220, #2993 ) ;
#3875 = CARTESIAN_POINT ( 'NONE',  ( -39.00000000000000000, 0.000000000000000000, 10.60000000000000497 ) ) ;
#3877 = ADVANCED_FACE ( 'NONE', ( #3371 ), #3494, .T. ) ;
#3878 = LINE ( 'NONE', #1107, #6029 ) ;
#3879 = VERTEX_POINT ( 'NONE', #3415 ) ;
#3880 = AXIS2_PLACEMENT_3D ( 'NONE', #5457, #4728, #6219 ) ;
#3881 = VECTOR ( 'NONE', #8676, 1000.000000000000000 ) ;
#3882 = DIRECTION ( 'NONE',  ( 0.000000000000000000, 0.000000000000000000, -1.000000000000000000 ) ) ;
#3883 = EDGE_CURVE ( 'NONE', #4758, #7128, #2018, .T. ) ;
#3884 = EDGE_CURVE ( 'NONE', #1022, #7678, #7721, .T. ) ;
#3885 = CARTESIAN_POINT ( 'NONE',  ( 47.99999999999999289, 17.00000000000000000, 36.60000000000000142 ) ) ;
#3886 = EDGE_LOOP ( 'NONE', ( #4807, #7300, #2663, #4005 ) ) ;
#3887 = LINE ( 'NONE', #5871, #6184 ) ;
#3888 = CARTESIAN_POINT ( 'NONE',  ( 42.49999999999967315, 16.00000000000000000, -11.89999999999999325 ) ) ;
#3889 = EDGE_CURVE ( 'NONE', #5976, #7084, #4298, .T. ) ;
#3890 = FACE_OUTER_BOUND ( 'NONE', #3737, .T. ) ;
#3891 = ORIENTED_EDGE ( 'NONE', *, *, #1659, .F. ) ;
#3892 = CARTESIAN_POINT ( 'NONE',  ( 48.13443533994914247, -7.000000000000000888, -15.39999999999999503 ) ) ;
#3893 = FACE_OUTER_BOUND ( 'NONE', #4317, .T. ) ;
#3894 = ORIENTED_EDGE ( 'NONE', *, *, #1718, .T. ) ;
#3895 = EDGE_CURVE ( 'NONE', #5628, #1770, #7556, .T. ) ;
#3896 = ORIENTED_EDGE ( 'NONE', *, *, #1532, .T. ) ;
#3897 = VERTEX_POINT ( 'NONE', #4751 ) ;
#3898 = DIRECTION ( 'NONE',  ( 0.000000000000000000, 0.000000000000000000, -1.000000000000000000 ) ) ;
#3899 = FACE_OUTER_BOUND ( 'NONE', #1928, .T. ) ;
#3900 = ADVANCED_FACE ( 'NONE', ( #1441 ), #5479, .T. ) ;
#3901 = DIRECTION ( 'NONE',  ( 0.000000000000000000, 0.000000000000000000, 1.000000000000000000 ) ) ;
#3902 = SPHERICAL_SURFACE ( 'NONE', #525, 1.000000000000000000 ) ;
#3903 = CARTESIAN_POINT ( 'NONE',  ( -48.99999999999999289, 18.00000000000000355, 36.39999999999999147 ) ) ;
#3904 = ORIENTED_EDGE ( 'NONE', *, *, #1198, .F. ) ;
#3905 = VECTOR ( 'NONE', #1033, 1000.000000000000000 ) ;
#3906 = ORIENTED_EDGE ( 'NONE', *, *, #5928, .F. ) ;
#3907 = CARTESIAN_POINT ( 'NONE',  ( 38.19588834886806694, -6.892064849482750333, -2.008562741362454052 ) ) ;
#3908 = CARTESIAN_POINT ( 'NONE',  ( -48.99999999999999289, 46.00000000000000000, 39.39999999999999858 ) ) ;
#3909 = DIRECTION ( 'NONE',  ( -8.587739980083207367E-17, -0.000000000000000000, 1.000000000000000000 ) ) ;
#3910 = CARTESIAN_POINT ( 'NONE',  ( 49.00000000000002132, 8.499999999999687361, -31.30000000000000071 ) ) ;
#3911 = VECTOR ( 'NONE', #4227, 1000.000000000000000 ) ;
#3912 = LINE ( 'NONE', #4448, #7015 ) ;
#3913 = DIRECTION ( 'NONE',  ( 3.854941057726238689E-15, 0.000000000000000000, 1.000000000000000000 ) ) ;
#3914 = ORIENTED_EDGE ( 'NONE', *, *, #7057, .F. ) ;
#3915 = VERTEX_POINT ( 'NONE', #2145 ) ;
#3916 = CARTESIAN_POINT ( 'NONE',  ( 39.00000000000000000, -12.00000000000000000, -15.39999999999999325 ) ) ;
#3917 = ORIENTED_EDGE ( 'NONE', *, *, #6088, .T. ) ;
#3918 = FACE_OUTER_BOUND ( 'NONE', #7855, .T. ) ;
#3920 = CARTESIAN_POINT ( 'NONE',  ( -39.00000000000000000, -7.000000000000000000, 22.60000000000000142 ) ) ;
#3919 = TOROIDAL_SURFACE ( 'NONE', #3360, 8.599999999999997868, 1.000000000000000000 ) ;
#3921 = CARTESIAN_POINT ( 'NONE',  ( 47.99999999999999289, 8.499999999999687361, -29.49999999999999645 ) ) ;
#3922 = CARTESIAN_POINT ( 'NONE',  ( 37.58578643762689353, 7.500000000000003553, 34.40000000000001279 ) ) ;
#3923 = ADVANCED_FACE ( 'NONE', ( #4880 ), #89, .T. ) ;
#3924 = ORIENTED_EDGE ( 'NONE', *, *, #2688, .F. ) ;
#3925 = DIRECTION ( 'NONE',  ( 3.854941057726231589E-15, 0.000000000000000000, -1.000000000000000000 ) ) ;
#3926 = DIRECTION ( 'NONE',  ( -0.000000000000000000, -1.000000000000000000, -0.000000000000000000 ) ) ;
#3927 = LINE ( 'NONE', #3753, #940 ) ;
#3928 = VERTEX_POINT ( 'NONE', #8178 ) ;
#3929 = LINE ( 'NONE', #1784, #5327 ) ;
#3930 = AXIS2_PLACEMENT_3D ( 'NONE', #8695, #33, #8121 ) ;
#3931 = CARTESIAN_POINT ( 'NONE',  ( 38.33723445625007287, -5.976532096552420015, -33.98203810063598951 ) ) ;
#3932 = EDGE_CURVE ( 'NONE', #8770, #7918, #132, .T. ) ;
#3933 = CARTESIAN_POINT ( 'NONE',  ( -48.99999999999999289, -11.00000000000000000, 17.60000000000000497 ) ) ;
#3934 = ORIENTED_EDGE ( 'NONE', *, *, #536, .T. ) ;
#3935 = AXIS2_PLACEMENT_3D ( 'NONE', #5675, #24, #65 ) ;
#3936 = CARTESIAN_POINT ( 'NONE',  ( 38.41421356237309226, -5.787831549089306761E-16, 10.60000000000000320 ) ) ;
#3937 = CARTESIAN_POINT ( 'NONE',  ( 49.00000000000009948, 8.499999999999843681, -6.999999999999973355 ) ) ;
#3938 = EDGE_LOOP ( 'NONE', ( #5346, #3490, #773, #3432 ) ) ;
#3939 = ORIENTED_EDGE ( 'NONE', *, *, #4590, .T. ) ;
#3940 = ORIENTED_EDGE ( 'NONE', *, *, #5747, .F. ) ;
#3941 = PLANE ( 'NONE',  #6326 ) ;
#3942 = CARTESIAN_POINT ( 'NONE',  ( 43.99999999999939604, 6.854551732809460063, -4.149999999999924860 ) ) ;
#3943 = AXIS2_PLACEMENT_3D ( 'NONE', #8144, #4086, #1610 ) ;
#3944 = CARTESIAN_POINT ( 'NONE',  ( 46.99999999999933209, 6.854551732809304632, -26.64999999999991687 ) ) ;
#3945 = EDGE_CURVE ( 'NONE', #1218, #3692, #2818, .T. ) ;
#3946 = LINE ( 'NONE', #541, #8369 ) ;
#3947 = CARTESIAN_POINT ( 'NONE',  ( -47.99999999999999289, 17.00000000000000000, -35.39999999999999147 ) ) ;
#3948 = ORIENTED_EDGE ( 'NONE', *, *, #4240, .F. ) ;
#3949 = EDGE_CURVE ( 'NONE', #8038, #1640, #5565, .T. ) ;
#3950 = AXIS2_PLACEMENT_3D ( 'NONE', #6717, #4782, #5417 ) ;
#3951 = ORIENTED_EDGE ( 'NONE', *, *, #7697, .F. ) ;
#3952 = CARTESIAN_POINT ( 'NONE',  ( 38.00000000000000000, -6.729948651002881199, -1.399999999999995914 ) ) ;
#3953 = LINE ( 'NONE', #1228, #4343 ) ;
#3954 = CARTESIAN_POINT ( 'NONE',  ( -48.99999999999999289, -6.729948651002884752, 36.60000000000000142 ) ) ;
#3955 = DIRECTION ( 'NONE',  ( 0.000000000000000000, 0.000000000000000000, -1.000000000000000000 ) ) ;
#3956 = ADVANCED_FACE ( 'NONE', ( #7600 ), #4197, .T. ) ;
#3957 = DIRECTION ( 'NONE',  ( -1.000000000000000000, -0.000000000000000000, 2.832201593431519163E-15 ) ) ;
#3958 = ORIENTED_EDGE ( 'NONE', *, *, #7432, .T. ) ;
#3959 = ORIENTED_EDGE ( 'NONE', *, *, #8206, .F. ) ;
#3960 = CARTESIAN_POINT ( 'NONE',  ( 47.99999999999999289, 8.499999999999687361, -29.49999999999999645 ) ) ;
#3961 = ORIENTED_EDGE ( 'NONE', *, *, #6960, .T. ) ;
#3962 = AXIS2_PLACEMENT_3D ( 'NONE', #8488, #6471, #7915 ) ;
#3963 = CARTESIAN_POINT ( 'NONE',  ( -43.99999999999945999, -1.857578848332795402E-14, 18.34999999999998010 ) ) ;
#3964 = CARTESIAN_POINT ( 'NONE',  ( -48.51041976409258893, -6.963845046725261057, -15.52994517523097251 ) ) ;
#3965 = CARTESIAN_POINT ( 'NONE',  ( -46.99999999999931788, 6.854551732809255782, -32.34999999999992326 ) ) ;
#3966 = DIRECTION ( 'NONE',  ( 0.000000000000000000, 0.000000000000000000, -1.000000000000000000 ) ) ;
#3967 = CARTESIAN_POINT ( 'NONE',  ( 38.00000000000000000, 17.00000000000000000, -16.39999999999999503 ) ) ;
#3968 = AXIS2_PLACEMENT_3D ( 'NONE', #8346, #267, #4290 ) ;
#3969 = ORIENTED_EDGE ( 'NONE', *, *, #8350, .T. ) ;
#3970 = CARTESIAN_POINT ( 'NONE',  ( 38.00000000000000000, -11.58578643762690241, -20.98578643762689921 ) ) ;
#3971 = CARTESIAN_POINT ( 'NONE',  ( -47.99999999999999289, -7.000000000000000000, -15.39999999999999325 ) ) ;
#3972 = CARTESIAN_POINT ( 'NONE',  ( 49.00000000000015632, 8.500000000000000000, 15.50000000000004796 ) ) ;
#3973 = CIRCLE ( 'NONE', #6140, 1.000000000000000888 ) ;
#3974 = ORIENTED_EDGE ( 'NONE', *, *, #435, .T. ) ;
#3975 = FACE_OUTER_BOUND ( 'NONE', #1574, .T. ) ;
#3976 = EDGE_CURVE ( 'NONE', #812, #8783, #5466, .T. ) ;
#3977 = DIRECTION ( 'NONE',  ( -1.000000000000000000, -0.000000000000000000, 2.832201593431519163E-15 ) ) ;
#3978 = EDGE_CURVE ( 'NONE', #4513, #5564, #5613, .T. ) ;
#3979 = DIRECTION ( 'NONE',  ( 0.000000000000000000, 0.000000000000000000, -1.000000000000000000 ) ) ;
#3980 = VECTOR ( 'NONE', #8568, 1000.000000000000000 ) ;
#3981 = ORIENTED_EDGE ( 'NONE', *, *, #813, .F. ) ;
#3982 = DIRECTION ( 'NONE',  ( -0.000000000000000000, -1.000000000000000000, 0.000000000000000000 ) ) ;
#3983 = CARTESIAN_POINT ( 'NONE',  ( 48.99999999999999289, 8.500000000000000000, 12.70000000000005613 ) ) ;
#3984 = VERTEX_POINT ( 'NONE', #6778 ) ;
#3985 = ORIENTED_EDGE ( 'NONE', *, *, #3350, .F. ) ;
#3986 = ORIENTED_EDGE ( 'NONE', *, *, #7421, .T. ) ;
#3987 = DIRECTION ( 'NONE',  ( 1.000000000000000000, 0.000000000000000000, 0.000000000000000000 ) ) ;
#3988 = EDGE_CURVE ( 'NONE', #6024, #2899, #7459, .T. ) ;
#3989 = FACE_OUTER_BOUND ( 'NONE', #3153, .T. ) ;
#3990 = DIRECTION ( 'NONE',  ( -0.000000000000000000, -0.000000000000000000, 1.000000000000000000 ) ) ;
#3991 = DIRECTION ( 'NONE',  ( 8.587739980083207367E-17, 0.000000000000000000, 1.000000000000000000 ) ) ;
#3992 = DIRECTION ( 'NONE',  ( -0.000000000000000000, -0.000000000000000000, 1.000000000000000000 ) ) ;
#3993 = ORIENTED_EDGE ( 'NONE', *, *, #718, .F. ) ;
#3994 = ORIENTED_EDGE ( 'NONE', *, *, #4542, .F. ) ;
#3995 = LINE ( 'NONE', #3623, #2939 ) ;
#3996 = DIRECTION ( 'NONE',  ( 1.000000000000000000, -0.000000000000000000, 0.000000000000000000 ) ) ;
#3997 = EDGE_CURVE ( 'NONE', #5854, #1509, #5897, .T. ) ;
#3998 = PRODUCT_DEFINITION ( 'UNKNOWN', '', #514, #5103 ) ;
#3999 = CARTESIAN_POINT ( 'NONE',  ( 39.00000000000000000, -7.000000000000000000, -2.399999999999995914 ) ) ;
#4000 = CARTESIAN_POINT ( 'NONE',  ( 46.99999999999945999, 8.500000000000000000, 17.30000000000005045 ) ) ;
#4001 = VECTOR ( 'NONE', #3398, 1000.000000000000000 ) ;
#4002 = VERTEX_POINT ( 'NONE', #2741 ) ;
#4003 = DIRECTION ( 'NONE',  ( 0.000000000000000000, 0.000000000000000000, -1.000000000000000000 ) ) ;
#4004 = ORIENTED_EDGE ( 'NONE', *, *, #5165, .T. ) ;
#4005 = ORIENTED_EDGE ( 'NONE', *, *, #4101, .T. ) ;
#4006 = DIRECTION ( 'NONE',  ( 1.000000000000000000, -0.000000000000000000, -8.587739980083207367E-17 ) ) ;
#4007 = ORIENTED_EDGE ( 'NONE', *, *, #622, .F. ) ;
#4008 = AXIS2_PLACEMENT_3D ( 'NONE', #3453, #3319, #2690 ) ;
#4009 = CARTESIAN_POINT ( 'NONE',  ( 3.000000000000000888, -12.00000000000000000, -34.39999999999999147 ) ) ;
#4010 = CARTESIAN_POINT ( 'NONE',  ( 39.00000000000000000, -7.000000000000000000, 16.60000000000000497 ) ) ;
#4011 = DIRECTION ( 'NONE',  ( -1.000000000000000000, 0.000000000000000000, -8.587739980083203670E-17 ) ) ;
#4012 = LINE ( 'NONE', #5505, #8292 ) ;
#4013 = AXIS2_PLACEMENT_3D ( 'NONE', #5114, #4342, #7824 ) ;
#4014 = CARTESIAN_POINT ( 'NONE',  ( 49.00000000000016342, -6.737215665719536339, -34.23333333333332718 ) ) ;
#4015 = AXIS2_PLACEMENT_3D ( 'NONE', #4901, #8280, #1290 ) ;
#4016 = ORIENTED_EDGE ( 'NONE', *, *, #6766, .T. ) ;
#4017 = CARTESIAN_POINT ( 'NONE',  ( 39.00000000000000000, -7.289986464112103270, -34.39999999999999147 ) ) ;
#4018 = DIRECTION ( 'NONE',  ( 0.000000000000000000, 0.000000000000000000, 1.000000000000000000 ) ) ;
#4019 = LINE ( 'NONE', #8743, #2944 ) ;
#4020 = VECTOR ( 'NONE', #8484, 1000.000000000000000 ) ;
#4021 = CARTESIAN_POINT ( 'NONE',  ( 46.99999999999931788, -2.046310621858798183E-13, -32.34999999999988063 ) ) ;
#4022 = PLANE ( 'NONE',  #8426 ) ;
#4023 = VECTOR ( 'NONE', #3557, 1000.000000000000000 ) ;
#4024 = CARTESIAN_POINT ( 'NONE',  ( -38.61211505398279797, -6.489461452405258512, -34.15403415142271371 ) ) ;
#4025 = VECTOR ( 'NONE', #3456, 1000.000000000000000 ) ;
#4026 = ORIENTED_EDGE ( 'NONE', *, *, #6137, .F. ) ;
#4027 = ADVANCED_FACE ( 'NONE', ( #5523 ), #5751, .T. ) ;
#4028 = CARTESIAN_POINT ( 'NONE',  ( -38.00000000000000000, -11.00000000000000000, -1.399999999999995914 ) ) ;
#4029 = ORIENTED_EDGE ( 'NONE', *, *, #6013, .T. ) ;
#4030 =( BOUNDED_CURVE ( )  B_SPLINE_CURVE ( 3, ( #1105, #8691, #4587, #3875 ),
 .UNSPECIFIED., .F., .F. ) 
 B_SPLINE_CURVE_WITH_KNOTS ( ( 4, 4 ),
 ( 1.570796326794896780, 3.141592653589793116 ),
 .UNSPECIFIED. ) 
 CURVE ( )  GEOMETRIC_REPRESENTATION_ITEM ( )  RATIONAL_B_SPLINE_CURVE ( ( 1.000000000000000000, 0.8047378541243650485, 0.8047378541243650485, 1.000000000000000000 ) ) 
 REPRESENTATION_ITEM ( '' )  );
#4031 = LINE ( 'NONE', #4865, #4339 ) ;
#4032 = VERTEX_POINT ( 'NONE', #3086 ) ;
#4033 = EDGE_CURVE ( 'NONE', #1944, #5424, #3509, .T. ) ;
#4034 = VERTEX_POINT ( 'NONE', #894 ) ;
#4035 = DIRECTION ( 'NONE',  ( 0.000000000000000000, 0.000000000000000000, -1.000000000000000000 ) ) ;
#4036 = AXIS2_PLACEMENT_3D ( 'NONE', #968, #7100, #209 ) ;
#4037 = CARTESIAN_POINT ( 'NONE',  ( 49.00000000000015632, 8.500000000000000000, 15.50000000000004796 ) ) ;
#4038 = B_SPLINE_CURVE_WITH_KNOTS ( 'NONE', 3,
 ( #4081, #4659, #2744, #3419, #8802, #7387, #5393, #1317, #2699, #1266, #5483, #5435, #2783, #8180 ),
 .UNSPECIFIED., .F., .F.,
 ( 4, 2, 2, 2, 2, 2, 4 ),
 ( 0.000000000000000000, 0.0009681549043502043561, 0.001936309808700408712, 0.002420387260875512137, 0.002904464713050615779, 0.003388542165225718987, 0.003872619617400822629 ),
 .UNSPECIFIED. ) ;
#4039 = DIRECTION ( 'NONE',  ( 1.000000000000000000, -0.000000000000000000, -0.000000000000000000 ) ) ;
#4040 = EDGE_CURVE ( 'NONE', #2899, #7514, #4314, .T. ) ;
#4041 = CARTESIAN_POINT ( 'NONE',  ( 42.49999999999943157, 17.00000000000000000, 10.60000000000000497 ) ) ;
#4042 = VERTEX_POINT ( 'NONE', #4964 ) ;
#4043 = EDGE_LOOP ( 'NONE', ( #44, #3493, #6405, #4936 ) ) ;
#4044 = CARTESIAN_POINT ( 'NONE',  ( -39.00000000000000000, -12.00000000000000000, 22.60000000000000142 ) ) ;
#4045 = DIRECTION ( 'NONE',  ( 0.000000000000000000, 0.000000000000000000, 1.000000000000000000 ) ) ;
#4046 = FACE_OUTER_BOUND ( 'NONE', #2637, .T. ) ;
#4047 = DIRECTION ( 'NONE',  ( 0.000000000000000000, -1.000000000000000000, 0.000000000000000000 ) ) ;
#4048 = EDGE_LOOP ( 'NONE', ( #1211, #1611, #3320, #5801 ) ) ;
#4049 = ADVANCED_FACE ( 'NONE', ( #7067 ), #936, .T. ) ;
#4050 = LINE ( 'NONE', #6250, #5843 ) ;
#4051 = ORIENTED_EDGE ( 'NONE', *, *, #7537, .T. ) ;
#4052 = ORIENTED_EDGE ( 'NONE', *, *, #215, .F. ) ;
#4053 = FACE_OUTER_BOUND ( 'NONE', #8177, .T. ) ;
#4054 = ORIENTED_EDGE ( 'NONE', *, *, #4055, .T. ) ;
#4055 = EDGE_CURVE ( 'NONE', #1499, #1550, #2274, .T. ) ;
#4056 = CARTESIAN_POINT ( 'NONE',  ( 38.48958023590738975, -6.963845046725262833, 16.72994517523097713 ) ) ;
#4057 = DIRECTION ( 'NONE',  ( -1.000000000000000000, 0.000000000000000000, 0.000000000000000000 ) ) ;
#4058 = AXIS2_PLACEMENT_3D ( 'NONE', #8188, #6744, #8811 ) ;
#4059 = CARTESIAN_POINT ( 'NONE',  ( 47.99999999999999289, 8.499999999999843681, -6.999999999999970690 ) ) ;
#4060 = CARTESIAN_POINT ( 'NONE',  ( -39.00000000000000000, 17.00000000000000000, -23.59999999999999076 ) ) ;
#4061 = EDGE_CURVE ( 'NONE', #6320, #4415, #5055, .T. ) ;
#4062 = EDGE_LOOP ( 'NONE', ( #6015, #4306, #2339, #6509 ) ) ;
#4063 = MECHANICAL_DESIGN_GEOMETRIC_PRESENTATION_REPRESENTATION (  '', ( #2063 ), #6358 ) ;
#4064 = CARTESIAN_POINT ( 'NONE',  ( 38.02230555164983627, -4.778657064127481924, -33.55913098750570356 ) ) ;
#4065 = CARTESIAN_POINT ( 'NONE',  ( 0.000000000000000000, 17.00000000000000000, 40.39999999999999858 ) ) ;
#4066 = EDGE_CURVE ( 'NONE', #608, #4963, #8431, .T. ) ;
#4067 = CARTESIAN_POINT ( 'NONE',  ( 49.00000000000010658, 8.499999999999843681, -5.199999999999973532 ) ) ;
#4068 = DIRECTION ( 'NONE',  ( -1.000000000000000000, -0.000000000000000000, -0.000000000000000000 ) ) ;
#4069 = VECTOR ( 'NONE', #7920, 1000.000000000000000 ) ;
#4070 = CARTESIAN_POINT ( 'NONE',  ( 47.99999999999999289, -12.00000000000000000, -2.399999999999995914 ) ) ;
#4071 = ORIENTED_EDGE ( 'NONE', *, *, #984, .F. ) ;
#4072 = CARTESIAN_POINT ( 'NONE',  ( -46.99999999999945999, 8.500000000000000000, 17.30000000000005045 ) ) ;
#4073 = FACE_OUTER_BOUND ( 'NONE', #5780, .T. ) ;
#4074 = ORIENTED_EDGE ( 'NONE', *, *, #7899, .T. ) ;
#4075 = AXIS2_PLACEMENT_3D ( 'NONE', #1342, #2051, #8742 ) ;
#4076 = ORIENTED_EDGE ( 'NONE', *, *, #3663, .F. ) ;
#4077 = ORIENTED_EDGE ( 'NONE', *, *, #5390, .F. ) ;
#4078 = DIRECTION ( 'NONE',  ( 0.000000000000000000, 1.000000000000000000, 0.000000000000000000 ) ) ;
#4079 = DIRECTION ( 'NONE',  ( 0.000000000000000000, 0.000000000000000000, -1.000000000000000000 ) ) ;
#4080 = VECTOR ( 'NONE', #8067, 1000.000000000000000 ) ;
#4081 = CARTESIAN_POINT ( 'NONE',  ( -37.00000000000000000, -4.326919863076805761, -34.39999999999999147 ) ) ;
#4082 = CARTESIAN_POINT ( 'NONE',  ( 42.49999999999992895, 8.499999999999687361, -27.69999999999998153 ) ) ;
#4083 =( BOUNDED_CURVE ( )  B_SPLINE_CURVE ( 3, ( #4940, #7787, #5074, #3103 ),
 .UNSPECIFIED., .F., .F. ) 
 B_SPLINE_CURVE_WITH_KNOTS ( ( 4, 4 ),
 ( 4.712388980384689674, 6.283185307179586232 ),
 .UNSPECIFIED. ) 
 CURVE ( )  GEOMETRIC_REPRESENTATION_ITEM ( )  RATIONAL_B_SPLINE_CURVE ( ( 1.000000000000000000, 0.8047378541243649375, 0.8047378541243649375, 1.000000000000000000 ) ) 
 REPRESENTATION_ITEM ( '' )  );
#4084 = ORIENTED_EDGE ( 'NONE', *, *, #4796, .T. ) ;
#4085 = EDGE_LOOP ( 'NONE', ( #3649, #8682, #7203, #7043 ) ) ;
#4086 = DIRECTION ( 'NONE',  ( 1.000000000000000000, -0.000000000000000000, -2.887905366413996165E-15 ) ) ;
#4087 = DIRECTION ( 'NONE',  ( 0.000000000000000000, 0.000000000000000000, -1.000000000000000000 ) ) ;
#4088 = FACE_OUTER_BOUND ( 'NONE', #7907, .T. ) ;
#4089 = EDGE_CURVE ( 'NONE', #148, #5759, #8007, .T. ) ;
#4090 = DIRECTION ( 'NONE',  ( -1.000000000000000000, 0.000000000000000000, 0.000000000000000000 ) ) ;
#4091 = EDGE_LOOP ( 'NONE', ( #3451, #2060, #335, #1562 ) ) ;
#4092 = AXIS2_PLACEMENT_3D ( 'NONE', #6851, #4149, #520 ) ;
#4093 = CARTESIAN_POINT ( 'NONE',  ( 46.99999999999939604, 6.854551732809460063, -4.149999999999932854 ) ) ;
#4094 = ORIENTED_EDGE ( 'NONE', *, *, #7967, .T. ) ;
#4095 = ORIENTED_EDGE ( 'NONE', *, *, #964, .T. ) ;
#4096 = CARTESIAN_POINT ( 'NONE',  ( 49.00000000000016342, -7.000000000000000000, 16.60000000000000497 ) ) ;
#4097 = ORIENTED_EDGE ( 'NONE', *, *, #7760, .F. ) ;
#4098 = CARTESIAN_POINT ( 'NONE',  ( 47.99999999999999289, 46.00000000000000000, 39.39999999999999858 ) ) ;
#4099 = CARTESIAN_POINT ( 'NONE',  ( -47.99999999999998579, 8.499999999999843681, -6.999999999999698019 ) ) ;
#4100 = DIRECTION ( 'NONE',  ( 0.000000000000000000, 0.000000000000000000, 1.000000000000000000 ) ) ;
#4101 = EDGE_CURVE ( 'NONE', #4196, #3012, #2368, .T. ) ;
#4102 = CARTESIAN_POINT ( 'NONE',  ( -38.00000000000000000, 17.00000000000000000, -1.399999999999995914 ) ) ;
#4103 = PLANE ( 'NONE',  #3007 ) ;
#4104 = ORIENTED_EDGE ( 'NONE', *, *, #1166, .T. ) ;
#4105 = CYLINDRICAL_SURFACE ( 'NONE', #7842, 1.799999999999996048 ) ;
#4106 = CARTESIAN_POINT ( 'NONE',  ( -39.00000000000000000, 17.00000000000000000, 39.39999999999999858 ) ) ;
#4107 = CARTESIAN_POINT ( 'NONE',  ( 46.99999999999943157, 10.61852447854383286, 6.130607966083682747 ) ) ;
#4108 = FACE_BOUND ( 'NONE', #5474, .T. ) ;
#4109 = ADVANCED_FACE ( 'NONE', ( #4331 ), #7767, .F. ) ;
#4110 = CARTESIAN_POINT ( 'NONE',  ( 37.92374048422619381, -4.545469637188280565, -34.39999999999999147 ) ) ;
#4111 = ADVANCED_FACE ( 'NONE', ( #8386 ), #6411, .F. ) ;
#4112 = CARTESIAN_POINT ( 'NONE',  ( 37.00000000000000000, 6.499999999999999112, 39.39999999999999858 ) ) ;
#4113 = VERTEX_POINT ( 'NONE', #7640 ) ;
#4114 = CARTESIAN_POINT ( 'NONE',  ( -38.00000000000000000, -10.93827373350304377, 29.10000000000000142 ) ) ;
#4115 = CIRCLE ( 'NONE', #6696, 1.000000000000000888 ) ;
#4116 = CARTESIAN_POINT ( 'NONE',  ( 38.00000000000000000, -1.000000000000000000, -23.59999999999999076 ) ) ;
#4117 = ORIENTED_EDGE ( 'NONE', *, *, #4988, .T. ) ;
#4118 = VERTEX_POINT ( 'NONE', #6979 ) ;
#4119 = DIRECTION ( 'NONE',  ( 0.000000000000000000, 0.000000000000000000, -1.000000000000000000 ) ) ;
#4120 = CARTESIAN_POINT ( 'NONE',  ( -42.49999999999943157, 17.00000000000000000, 10.60000000000000497 ) ) ;
#4121 = EDGE_CURVE ( 'NONE', #63, #511, #1876, .T. ) ;
#4122 = PLANE ( 'NONE',  #5832 ) ;
#4123 = DIRECTION ( 'NONE',  ( 1.000000000000000000, 0.000000000000000000, 0.000000000000000000 ) ) ;
#4124 = VERTEX_POINT ( 'NONE', #7280 ) ;
#4125 = ORIENTED_EDGE ( 'NONE', *, *, #3268, .F. ) ;
#4126 = AXIS2_PLACEMENT_3D ( 'NONE', #5798, #7127, #999 ) ;
#4127 = DIRECTION ( 'NONE',  ( 8.587739980083207367E-17, 0.000000000000000000, 1.000000000000000000 ) ) ;
#4128 = CARTESIAN_POINT ( 'NONE',  ( 37.00000000000000000, 6.499999999999999112, 0.000000000000000000 ) ) ;
#4129 = DIRECTION ( 'NONE',  ( 0.000000000000000000, 0.000000000000000000, -1.000000000000000000 ) ) ;
#4130 =( BOUNDED_CURVE ( )  B_SPLINE_CURVE ( 3, ( #6892, #81, #5469, #8124 ),
 .UNSPECIFIED., .F., .T. ) 
 B_SPLINE_CURVE_WITH_KNOTS ( ( 4, 4 ),
 ( 4.712388980384689674, 6.283185307179586232 ),
 .UNSPECIFIED. ) 
 CURVE ( )  GEOMETRIC_REPRESENTATION_ITEM ( )  RATIONAL_B_SPLINE_CURVE ( ( 1.000000000000000000, 0.8047378541243649375, 0.8047378541243649375, 1.000000000000000000 ) ) 
 REPRESENTATION_ITEM ( '' )  );
#4131 = VERTEX_POINT ( 'NONE', #2498 ) ;
#4132 = TOROIDAL_SURFACE ( 'NONE', #843, 2.000000000000000000, 1.000000000000000000 ) ;
#4133 = DIRECTION ( 'NONE',  ( 1.000000000000000000, -0.000000000000000000, -0.000000000000000000 ) ) ;
#4134 = EDGE_LOOP ( 'NONE', ( #2779, #7568, #8685, #7882, #3036 ) ) ;
#4135 = EDGE_LOOP ( 'NONE', ( #3800, #3079, #5357, #4125 ) ) ;
#4136 = EDGE_CURVE ( 'NONE', #4472, #6072, #7237, .T. ) ;
#4137 = ORIENTED_EDGE ( 'NONE', *, *, #3860, .F. ) ;
#4138 = CARTESIAN_POINT ( 'NONE',  ( 39.00000000000000000, 0.000000000000000000, -2.099999999999990763 ) ) ;
#4139 = CARTESIAN_POINT ( 'NONE',  ( 39.00000000000000000, -12.00000000000000000, 16.60000000000000497 ) ) ;
#4140 = EDGE_CURVE ( 'NONE', #867, #3641, #5235, .T. ) ;
#4141 = VECTOR ( 'NONE', #610, 1000.000000000000000 ) ;
#4142 = DIRECTION ( 'NONE',  ( -1.000000000000000000, 0.000000000000000000, 0.000000000000000000 ) ) ;
#4143 = DIRECTION ( 'NONE',  ( 0.000000000000000000, -1.000000000000000000, 0.000000000000000000 ) ) ;
#4144 = VECTOR ( 'NONE', #5061, 1000.000000000000000 ) ;
#4145 = ORIENTED_EDGE ( 'NONE', *, *, #6008, .F. ) ;
#4146 = CARTESIAN_POINT ( 'NONE',  ( 49.00000000000015632, 8.500000000000000000, 15.50000000000004796 ) ) ;
#4147 = EDGE_CURVE ( 'NONE', #1550, #7877, #6719, .T. ) ;
#4148 = DIRECTION ( 'NONE',  ( 0.000000000000000000, 1.000000000000000000, -0.000000000000000000 ) ) ;
#4149 = DIRECTION ( 'NONE',  ( -1.416100796715744199E-15, 0.8660254037844418162, 0.4999999999999945044 ) ) ;
#4150 = DIRECTION ( 'NONE',  ( 0.000000000000000000, -1.000000000000000000, -0.000000000000000000 ) ) ;
#4152 = AXIS2_PLACEMENT_3D ( 'NONE', #4060, #30, #3396 ) ;
#4151 = CARTESIAN_POINT ( 'NONE',  ( 37.00000000840381631, -4.649154160810967440, -34.39999999999999147 ) ) ;
#4153 = CYLINDRICAL_SURFACE ( 'NONE', #1696, 1.000000000000000888 ) ;
#4154 = EDGE_LOOP ( 'NONE', ( #5898, #2206, #4176, #6169 ) ) ;
#4155 = DIRECTION ( 'NONE',  ( -1.000000000000000000, 0.000000000000000000, -8.587739980083207367E-17 ) ) ;
#4156 = ADVANCED_FACE ( 'NONE', ( #5957 ), #6582, .F. ) ;
#4157 = AXIS2_PLACEMENT_3D ( 'NONE', #1852, #377, #3287 ) ;
#4158 = ORIENTED_EDGE ( 'NONE', *, *, #5591, .F. ) ;
#4159 = ORIENTED_EDGE ( 'NONE', *, *, #4322, .F. ) ;
#4160 = LINE ( 'NONE', #2696, #3599 ) ;
#4161 = CARTESIAN_POINT ( 'NONE',  ( 0.000000000000000000, -11.00000000000000000, -39.39999999999997016 ) ) ;
#4162 = AXIS2_PLACEMENT_3D ( 'NONE', #6186, #4321, #6970 ) ;
#4163 = PLANE ( 'NONE',  #4968 ) ;
#4164 = DIRECTION ( 'NONE',  ( -0.000000000000000000, -1.000000000000000000, -0.000000000000000000 ) ) ;
#4165 = EDGE_CURVE ( 'NONE', #3666, #5325, #1118, .T. ) ;
#4166 = ORIENTED_EDGE ( 'NONE', *, *, #5916, .F. ) ;
#4167 = AXIS2_PLACEMENT_3D ( 'NONE', #3206, #7978, #3966 ) ;
#4168 = ORIENTED_EDGE ( 'NONE', *, *, #2652, .F. ) ;
#4169 = VECTOR ( 'NONE', #5600, 1000.000000000000000 ) ;
#4170 = ADVANCED_FACE ( 'NONE', ( #1250 ), #5146, .F. ) ;
#4171 = CARTESIAN_POINT ( 'NONE',  ( -38.00000000000000000, 16.00000000000000000, 9.600000000000004974 ) ) ;
#4172 = DIRECTION ( 'NONE',  ( 0.000000000000000000, 0.000000000000000000, 1.000000000000000000 ) ) ;
#4173 = CARTESIAN_POINT ( 'NONE',  ( -48.00000000000000000, 8.499999999999687361, -29.49999999999972289 ) ) ;
#4174 = DIRECTION ( 'NONE',  ( -6.393641419399111324E-29, 1.000000000000000000, -2.213937303402119176E-14 ) ) ;
#4175 = CARTESIAN_POINT ( 'NONE',  ( -48.99999999999999289, -11.00000000000000000, -4.207992590240770895E-15 ) ) ;
#4176 = ORIENTED_EDGE ( 'NONE', *, *, #2941, .T. ) ;
#4177 = ORIENTED_EDGE ( 'NONE', *, *, #5067, .F. ) ;
#4178 = ORIENTED_EDGE ( 'NONE', *, *, #8634, .F. ) ;
#4179 = FACE_OUTER_BOUND ( 'NONE', #2740, .T. ) ;
#4180 = FACE_OUTER_BOUND ( 'NONE', #8258, .T. ) ;
#4181 = CARTESIAN_POINT ( 'NONE',  ( -48.87704839954328406, -6.861896202518604326, -1.897347333412081838 ) ) ;
#4182 = DIRECTION ( 'NONE',  ( -8.587739980083207367E-17, 0.000000000000000000, -1.000000000000000000 ) ) ;
#4183 = ORIENTED_EDGE ( 'NONE', *, *, #5960, .F. ) ;
#4184 = VERTEX_POINT ( 'NONE', #395 ) ;
#4185 = DIRECTION ( 'NONE',  ( -1.000000000000000000, 0.000000000000000000, 8.587739980083207367E-17 ) ) ;
#4187 = CIRCLE ( 'NONE', #1906, 1.000000000000000888 ) ;
#4186 = LINE ( 'NONE', #5598, #3636 ) ;
#4188 = CARTESIAN_POINT ( 'NONE',  ( 49.00000000000016342, -7.000000000000000000, -2.399999999999995914 ) ) ;
#4189 = LINE ( 'NONE', #2681, #6764 ) ;
#4190 = EDGE_CURVE ( 'NONE', #5359, #8043, #3887, .T. ) ;
#4191 = AXIS2_PLACEMENT_3D ( 'NONE', #6967, #2219, #3321 ) ;
#4192 = EDGE_CURVE ( 'NONE', #5508, #5581, #3458, .T. ) ;
#4193 = EDGE_LOOP ( 'NONE', ( #2614, #7336, #7052, #8172 ) ) ;
#4194 = CARTESIAN_POINT ( 'NONE',  ( 38.37847741122794787, -6.942833506000133603, 22.39413716026063383 ) ) ;
#4195 = EDGE_LOOP ( 'NONE', ( #6464, #5606, #52, #7473, #7866, #5825, #935, #558, #3237, #3428, #7571, #2061, #1729, #2748, #1709, #7991, #4272, #8694, #1207, #7718, #5963, #7996, #4328, #3904, #7064, #5253 ) ) ;
#4196 = VERTEX_POINT ( 'NONE', #5191 ) ;
#4197 = SPHERICAL_SURFACE ( 'NONE', #1025, 1.000000000000000000 ) ;
#4198 = CIRCLE ( 'NONE', #3209, 1.799999999999999600 ) ;
#4199 = FACE_OUTER_BOUND ( 'NONE', #929, .T. ) ;
#4200 = EDGE_CURVE ( 'NONE', #4530, #8405, #4413, .T. ) ;
#4201 = CARTESIAN_POINT ( 'NONE',  ( -38.00000000000000000, 17.00000000000000000, 39.39999999999999858 ) ) ;
#4202 = AXIS2_PLACEMENT_3D ( 'NONE', #7807, #3081, #4417 ) ;
#4203 = DIRECTION ( 'NONE',  ( 0.000000000000000000, 1.000000000000000000, -0.000000000000000000 ) ) ;
#4204 = EDGE_LOOP ( 'NONE', ( #6996, #1693, #2694, #3554 ) ) ;
#4205 = EDGE_LOOP ( 'NONE', ( #3254, #6544, #1014, #4982 ) ) ;
#4206 = CARTESIAN_POINT ( 'NONE',  ( 49.00000000000016342, 0.000000000000000000, -15.39999999999999325 ) ) ;
#4207 = CARTESIAN_POINT ( 'NONE',  ( 47.99999999999999289, -7.000000000000000000, 22.60000000000000142 ) ) ;
#4208 = VECTOR ( 'NONE', #3192, 1000.000000000000000 ) ;
#4209 = EDGE_CURVE ( 'NONE', #3534, #3692, #8427, .T. ) ;
#4210 = CARTESIAN_POINT ( 'NONE',  ( -46.99999999999945288, 8.500000000000000000, 15.50000000000005507 ) ) ;
#4211 = EDGE_CURVE ( 'NONE', #3536, #5396, #3929, .T. ) ;
#4212 = CARTESIAN_POINT ( 'NONE',  ( -47.99999999999999289, 16.00000000000000000, -40.39999999999997016 ) ) ;
#4213 = ORIENTED_EDGE ( 'NONE', *, *, #4277, .T. ) ;
#4214 = ORIENTED_EDGE ( 'NONE', *, *, #8408, .T. ) ;
#4215 = VECTOR ( 'NONE', #4548, 1000.000000000000000 ) ;
#4216 = EDGE_LOOP ( 'NONE', ( #7555, #2715, #3783, #2507 ) ) ;
#4217 = CARTESIAN_POINT ( 'NONE',  ( 47.99999999999999289, -12.00000000000000000, -15.39999999999999325 ) ) ;
#4218 = DIRECTION ( 'NONE',  ( -8.587739980083207367E-17, 0.000000000000000000, 1.000000000000000000 ) ) ;
#4219 = DIRECTION ( 'NONE',  ( -8.587739980083207367E-17, 0.000000000000000000, 1.000000000000000000 ) ) ;
#4220 = TOROIDAL_SURFACE ( 'NONE', #1945, 2.000000000000000000, 1.000000000000000000 ) ;
#4221 = CARTESIAN_POINT ( 'NONE',  ( -47.99999999999999289, -7.000000000000000000, -21.39999999999999503 ) ) ;
#4222 = ORIENTED_EDGE ( 'NONE', *, *, #777, .T. ) ;
#4223 = ORIENTED_EDGE ( 'NONE', *, *, #2511, .F. ) ;
#4224 = DIRECTION ( 'NONE',  ( -6.393641419399114687E-29, 1.000000000000000000, -2.213937303402120122E-14 ) ) ;
#4225 = ORIENTED_EDGE ( 'NONE', *, *, #7380, .T. ) ;
#4226 = DIRECTION ( 'NONE',  ( 0.000000000000000000, 0.000000000000000000, -1.000000000000000000 ) ) ;
#4227 = DIRECTION ( 'NONE',  ( -1.000000000000000000, -0.000000000000000000, 2.832201593431519163E-15 ) ) ;
#4228 = CYLINDRICAL_SURFACE ( 'NONE', #6249, 1.000000000000000888 ) ;
#4229 = FACE_OUTER_BOUND ( 'NONE', #7183, .T. ) ;
#4230 = DIRECTION ( 'NONE',  ( 0.000000000000000000, 1.000000000000000000, -0.000000000000000000 ) ) ;
#4231 = CARTESIAN_POINT ( 'NONE',  ( -48.99999999999999289, 8.499999999999687361, -29.49999999999972289 ) ) ;
#4232 = EDGE_LOOP ( 'NONE', ( #8159, #6622, #2786, #1870 ) ) ;
#4233 = DIRECTION ( 'NONE',  ( 0.000000000000000000, 0.000000000000000000, -1.000000000000000000 ) ) ;
#4234 = EDGE_CURVE ( 'NONE', #8770, #3762, #8699, .T. ) ;
#4235 = ORIENTED_EDGE ( 'NONE', *, *, #6421, .T. ) ;
#4236 = DIRECTION ( 'NONE',  ( -1.000000000000000000, -0.000000000000000000, 2.832201593431519163E-15 ) ) ;
#4237 = CIRCLE ( 'NONE', #6546, 8.599999999999996092 ) ;
#4238 = EDGE_LOOP ( 'NONE', ( #6159, #6945, #4991, #5097 ) ) ;
#4239 = DIRECTION ( 'NONE',  ( -8.587739980083207367E-17, 0.000000000000000000, 1.000000000000000000 ) ) ;
#4240 = EDGE_CURVE ( 'NONE', #4763, #5612, #1072, .T. ) ;
#4241 = DIRECTION ( 'NONE',  ( -8.587739980083207367E-17, 0.000000000000000000, -1.000000000000000000 ) ) ;
#4242 = DIRECTION ( 'NONE',  ( 0.000000000000000000, 0.000000000000000000, 1.000000000000000000 ) ) ;
#4243 = CIRCLE ( 'NONE', #2249, 1.000000000000000888 ) ;
#4244 = CYLINDRICAL_SURFACE ( 'NONE', #702, 1.000000000000000888 ) ;
#4245 = CARTESIAN_POINT ( 'NONE',  ( -47.99999999999999289, -7.289986464112103270, -33.39999999999999147 ) ) ;
#4246 = ORIENTED_EDGE ( 'NONE', *, *, #1662, .T. ) ;
#4247 = EDGE_CURVE ( 'NONE', #7698, #4530, #6541, .T. ) ;
#4248 = ORIENTED_EDGE ( 'NONE', *, *, #275, .F. ) ;
#4249 = LINE ( 'NONE', #687, #5891 ) ;
#4251 = VECTOR ( 'NONE', #190, 1000.000000000000000 ) ;
#4250 = CARTESIAN_POINT ( 'NONE',  ( -46.99999999999933209, -5.900142913566566808E-13, -26.64999999999976765 ) ) ;
#4252 = ADVANCED_FACE ( 'NONE', ( #3975 ), #572, .F. ) ;
#4253 = DIRECTION ( 'NONE',  ( -1.000000000000000000, 0.000000000000000000, 8.587739980083207367E-17 ) ) ;
#4254 = DIRECTION ( 'NONE',  ( 0.000000000000000000, 0.000000000000000000, -1.000000000000000000 ) ) ;
#4255 = ORIENTED_EDGE ( 'NONE', *, *, #1204, .T. ) ;
#4256 = AXIS2_PLACEMENT_3D ( 'NONE', #3501, #4164, #6827 ) ;
#4257 = ORIENTED_EDGE ( 'NONE', *, *, #2441, .F. ) ;
#4258 = ADVANCED_FACE ( 'NONE', ( #2411 ), #8562, .T. ) ;
#4259 = EDGE_CURVE ( 'NONE', #4747, #6264, #5914, .T. ) ;
#4260 = ORIENTED_EDGE ( 'NONE', *, *, #2358, .T. ) ;
#4261 = DIRECTION ( 'NONE',  ( 8.587739980083207367E-17, 0.000000000000000000, 1.000000000000000000 ) ) ;
#4262 = CARTESIAN_POINT ( 'NONE',  ( -38.00000000000000000, -11.00000000000000000, -20.39999999999999503 ) ) ;
#4263 = EDGE_CURVE ( 'NONE', #7381, #7334, #4458, .T. ) ;
#4264 = CARTESIAN_POINT ( 'NONE',  ( 28.94987437106619765, -11.00000000000000000, -40.39999999999997016 ) ) ;
#4265 = CIRCLE ( 'NONE', #4703, 1.000000000000000888 ) ;
#4266 = B_SPLINE_CURVE_WITH_KNOTS ( 'NONE', 3,
 ( #8790, #8081, #2009, #6677, #1965, #4602, #7423, #1302, #4024, #6770, #2684, #5422, #1558, #2139 ),
 .UNSPECIFIED., .F., .F.,
 ( 4, 2, 2, 2, 2, 2, 4 ),
 ( 0.000000000000000000, 0.0007183022042309368310, 0.001436604408461873662, 0.002154906612692810385, 0.002514057714808287311, 0.002693633265866023172, 0.002873208816923758600 ),
 .UNSPECIFIED. ) ;
#4267 = DIRECTION ( 'NONE',  ( 1.000000000000000000, 0.000000000000000000, -8.587739980083203670E-17 ) ) ;
#4268 = VERTEX_POINT ( 'NONE', #6228 ) ;
#4269 = ORIENTED_EDGE ( 'NONE', *, *, #5366, .T. ) ;
#4270 = CARTESIAN_POINT ( 'NONE',  ( 37.87835421967695737, -6.706009067002883128, -34.39999999999999858 ) ) ;
#4271 = EDGE_CURVE ( 'NONE', #6900, #7022, #6096, .T. ) ;
#4272 = ORIENTED_EDGE ( 'NONE', *, *, #3350, .T. ) ;
#4273 = VECTOR ( 'NONE', #5415, 1000.000000000000000 ) ;
#4274 = CARTESIAN_POINT ( 'NONE',  ( 48.99999999999999289, -10.93827373350304377, 10.10000000000000497 ) ) ;
#4275 = DIRECTION ( 'NONE',  ( -0.000000000000000000, -1.000000000000000000, -0.000000000000000000 ) ) ;
#4276 = DIRECTION ( 'NONE',  ( 0.000000000000000000, 0.000000000000000000, 1.000000000000000000 ) ) ;
#4277 = EDGE_CURVE ( 'NONE', #5671, #2595, #7418, .T. ) ;
#4278 = DIRECTION ( 'NONE',  ( 8.587739980083207367E-17, 0.000000000000000000, 1.000000000000000000 ) ) ;
#4279 = DIRECTION ( 'NONE',  ( 1.000000000000000000, 0.000000000000000000, 2.887905366413996165E-15 ) ) ;
#4280 = AXIS2_PLACEMENT_3D ( 'NONE', #7288, #2553, #445 ) ;
#4281 = DIRECTION ( 'NONE',  ( 1.000000000000000000, -0.000000000000000000, 0.000000000000000000 ) ) ;
#4282 = EDGE_LOOP ( 'NONE', ( #5637, #1066, #6365, #4377 ) ) ;
#4283 = CARTESIAN_POINT ( 'NONE',  ( 0.000000000000000000, -12.00000000000000000, 16.60000000000000497 ) ) ;
#4284 = ORIENTED_EDGE ( 'NONE', *, *, #6949, .F. ) ;
#4285 = CARTESIAN_POINT ( 'NONE',  ( 39.00000000000000000, -12.00000000000000000, 40.39999999999999858 ) ) ;
#4286 = AXIS2_PLACEMENT_3D ( 'NONE', #1505, #2390, #6300 ) ;
#4287 = ORIENTED_EDGE ( 'NONE', *, *, #1794, .T. ) ;
#4288 = FACE_BOUND ( 'NONE', #3601, .T. ) ;
#4289 = VECTOR ( 'NONE', #8444, 1000.000000000000000 ) ;
#4290 = DIRECTION ( 'NONE',  ( 0.000000000000000000, 0.000000000000000000, 1.000000000000000000 ) ) ;
#4291 = AXIS2_PLACEMENT_3D ( 'NONE', #53, #6286, #2071 ) ;
#4292 = CARTESIAN_POINT ( 'NONE',  ( -38.02560494901582899, -6.798099027112986192, -20.65907781969313461 ) ) ;
#4293 = FACE_OUTER_BOUND ( 'NONE', #8225, .T. ) ;
#4294 = ORIENTED_EDGE ( 'NONE', *, *, #593, .T. ) ;
#4295 = ORIENTED_EDGE ( 'NONE', *, *, #4271, .F. ) ;
#4296 = CARTESIAN_POINT ( 'NONE',  ( -46.99999999999941735, -2.804869280115120045, 1.619392033916042140 ) ) ;
#4297 = VECTOR ( 'NONE', #7327, 1000.000000000000000 ) ;
#4298 = CIRCLE ( 'NONE', #8722, 0.9999999999999991118 ) ;
#4299 = CARTESIAN_POINT ( 'NONE',  ( 48.99999999999999289, -10.93827373350304377, 29.10000000000000142 ) ) ;
#4300 = ADVANCED_FACE ( 'NONE', ( #4108, #1299 ), #2004, .F. ) ;
#4301 = DIRECTION ( 'NONE',  ( 0.000000000000000000, 0.000000000000000000, 1.000000000000000000 ) ) ;
#4302 = FACE_OUTER_BOUND ( 'NONE', #8142, .T. ) ;
#4303 = ORIENTED_EDGE ( 'NONE', *, *, #2344, .T. ) ;
#4304 = VECTOR ( 'NONE', #2356, 1000.000000000000000 ) ;
#4305 = VECTOR ( 'NONE', #4619, 1000.000000000000000 ) ;
#4306 = ORIENTED_EDGE ( 'NONE', *, *, #1981, .F. ) ;
#4307 = ORIENTED_EDGE ( 'NONE', *, *, #6127, .F. ) ;
#4308 = DIRECTION ( 'NONE',  ( 0.000000000000000000, 0.000000000000000000, 1.000000000000000000 ) ) ;
#4309 = DIRECTION ( 'NONE',  ( 1.000000000000000000, -0.000000000000000000, 2.832201593431519163E-15 ) ) ;
#4310 = CARTESIAN_POINT ( 'NONE',  ( 39.00000000000000000, 1.000000000000000000, -33.39999999999999147 ) ) ;
#4311 = ADVANCED_FACE ( 'NONE', ( #6768 ), #6853, .F. ) ;
#4312 = DIRECTION ( 'NONE',  ( 8.587739980083207367E-17, 0.000000000000000000, -1.000000000000000000 ) ) ;
#4313 = ORIENTED_EDGE ( 'NONE', *, *, #1851, .F. ) ;
#4314 = B_SPLINE_CURVE_WITH_KNOTS ( 'NONE', 3,
 ( #2323, #5009, #7111, #5099, #2231, #1030, #6455, #3755, #1523, #3039 ),
 .UNSPECIFIED., .F., .F.,
 ( 4, 2, 2, 2, 4 ),
 ( 0.000000000000000000, 0.0003975010360984236493, 0.0007950020721968472986, 0.001192503108295270894, 0.001590004144393694597 ),
 .UNSPECIFIED. ) ;
#4315 = ORIENTED_EDGE ( 'NONE', *, *, #97, .F. ) ;
#4316 = DIRECTION ( 'NONE',  ( 3.854941057726246577E-15, 0.000000000000000000, 1.000000000000000000 ) ) ;
#4317 = EDGE_LOOP ( 'NONE', ( #6275, #7554, #2257, #60 ) ) ;
#4318 = CARTESIAN_POINT ( 'NONE',  ( -48.99999999999999289, -11.58578643762690241, -15.81421356237308906 ) ) ;
#4319 = CARTESIAN_POINT ( 'NONE',  ( -43.99999999999941025, 17.00000000000000000, -1.269842804627403968E-13 ) ) ;
#4320 = DIRECTION ( 'NONE',  ( -0.000000000000000000, -0.000000000000000000, 1.000000000000000000 ) ) ;
#4321 = DIRECTION ( 'NONE',  ( -1.000000000000000000, 0.000000000000000000, 0.000000000000000000 ) ) ;
#4322 = EDGE_CURVE ( 'NONE', #4724, #6923, #79, .T. ) ;
#4323 = LINE ( 'NONE', #5516, #8103 ) ;
#4324 = EDGE_CURVE ( 'NONE', #7405, #1293, #8832, .T. ) ;
#4325 = ORIENTED_EDGE ( 'NONE', *, *, #3292, .T. ) ;
#4326 = VECTOR ( 'NONE', #5149, 1000.000000000000000 ) ;
#4327 = LINE ( 'NONE', #930, #562 ) ;
#4328 = ORIENTED_EDGE ( 'NONE', *, *, #4531, .T. ) ;
#4329 = DIRECTION ( 'NONE',  ( 0.000000000000000000, 0.000000000000000000, 1.000000000000000000 ) ) ;
#4330 = ORIENTED_EDGE ( 'NONE', *, *, #8140, .F. ) ;
#4331 = FACE_OUTER_BOUND ( 'NONE', #4836, .T. ) ;
#4332 = CARTESIAN_POINT ( 'NONE',  ( 48.00000000000000000, 46.00000000000000000, 37.39999999999999147 ) ) ;
#4333 = VECTOR ( 'NONE', #4423, 1000.000000000000000 ) ;
#4334 = CARTESIAN_POINT ( 'NONE',  ( 46.99999999999944578, 8.323674158265121973E-14, 12.65000000000009983 ) ) ;
#4335 = CARTESIAN_POINT ( 'NONE',  ( 39.00000000000000000, -7.000000000000000000, 35.60000000000000142 ) ) ;
#4336 = CARTESIAN_POINT ( 'NONE',  ( 48.13443533994912826, -7.000000000000001776, -21.39999999999999503 ) ) ;
#4337 = FACE_OUTER_BOUND ( 'NONE', #5757, .T. ) ;
#4338 = ORIENTED_EDGE ( 'NONE', *, *, #264, .F. ) ;
#4339 = VECTOR ( 'NONE', #2647, 1000.000000000000000 ) ;
#4340 = ORIENTED_EDGE ( 'NONE', *, *, #2008, .F. ) ;
#4341 = DIRECTION ( 'NONE',  ( 0.000000000000000000, 0.000000000000000000, -1.000000000000000000 ) ) ;
#4342 = DIRECTION ( 'NONE',  ( -1.000000000000000000, -0.000000000000000000, -0.000000000000000000 ) ) ;
#4343 = VECTOR ( 'NONE', #3149, 1000.000000000000000 ) ;
#4344 = CARTESIAN_POINT ( 'NONE',  ( -47.99999999999999289, 17.00000000000000000, 21.60000000000000142 ) ) ;
#4345 = CARTESIAN_POINT ( 'NONE',  ( -48.99999999999999289, -10.93827373350304377, 29.10000000000000142 ) ) ;
#4346 = VERTEX_POINT ( 'NONE', #2053 ) ;
#4347 = ORIENTED_EDGE ( 'NONE', *, *, #5203, .T. ) ;
#4348 = ORIENTED_EDGE ( 'NONE', *, *, #2347, .T. ) ;
#4349 = CARTESIAN_POINT ( 'NONE',  ( -7.001115025464248021, -11.89107007563005780, -39.92356069947980757 ) ) ;
#4351 = DIRECTION ( 'NONE',  ( 0.000000000000000000, 1.000000000000000000, -0.000000000000000000 ) ) ;
#4350 = AXIS2_PLACEMENT_3D ( 'NONE', #7667, #1510, #5597 ) ;
#4352 = ADVANCED_FACE ( 'NONE', ( #6141 ), #4783, .F. ) ;
#4353 = ADVANCED_FACE ( 'NONE', ( #1430 ), #2094, .T. ) ;
#4354 = DIRECTION ( 'NONE',  ( 0.000000000000000000, 0.000000000000000000, 1.000000000000000000 ) ) ;
#4355 = CARTESIAN_POINT ( 'NONE',  ( 38.00000000000000000, 16.00000000000000000, -12.89999999999999503 ) ) ;
#4356 = VECTOR ( 'NONE', #7699, 1000.000000000000000 ) ;
#4357 = ORIENTED_EDGE ( 'NONE', *, *, #6234, .F. ) ;
#4358 = ORIENTED_EDGE ( 'NONE', *, *, #2193, .T. ) ;
#4359 = DIRECTION ( 'NONE',  ( -0.000000000000000000, -0.000000000000000000, 1.000000000000000000 ) ) ;
#4360 =( BOUNDED_CURVE ( )  B_SPLINE_CURVE ( 3, ( #4262, #2123, #2840, #6174 ),
 .UNSPECIFIED., .F., .F. ) 
 B_SPLINE_CURVE_WITH_KNOTS ( ( 4, 4 ),
 ( 4.712388980384689674, 6.283185307179586232 ),
 .UNSPECIFIED. ) 
 CURVE ( )  GEOMETRIC_REPRESENTATION_ITEM ( )  RATIONAL_B_SPLINE_CURVE ( ( 1.000000000000000000, 0.8047378541243649375, 0.8047378541243649375, 1.000000000000000000 ) ) 
 REPRESENTATION_ITEM ( '' )  );
#4361 = ORIENTED_EDGE ( 'NONE', *, *, #3663, .T. ) ;
#4362 = FACE_OUTER_BOUND ( 'NONE', #4048, .T. ) ;
#4363 = LINE ( 'NONE', #1061, #1060 ) ;
#4364 = EDGE_CURVE ( 'NONE', #4451, #2888, #8169, .T. ) ;
#4365 = CARTESIAN_POINT ( 'NONE',  ( 38.12295160045671594, -6.861896202518604326, -20.89734733341208184 ) ) ;
#4366 = CARTESIAN_POINT ( 'NONE',  ( 39.00000000000000000, -12.00000000000000000, -21.39999999999999503 ) ) ;
#4367 = TOROIDAL_SURFACE ( 'NONE', #8486, 2.000000000000000000, 1.000000000000000000 ) ;
#4368 = CARTESIAN_POINT ( 'NONE',  ( 47.99999999999999289, -6.184444867326969408, -35.06666666666665577 ) ) ;
#4369 = CARTESIAN_POINT ( 'NONE',  ( -43.99999999999933209, 8.499999999999687361, -29.49999999999973355 ) ) ;
#4370 = ORIENTED_EDGE ( 'NONE', *, *, #7171, .T. ) ;
#4371 = CIRCLE ( 'NONE', #7374, 10.00000000000000000 ) ;
#4372 = DIRECTION ( 'NONE',  ( -2.887905366413996165E-15, 0.000000000000000000, 1.000000000000000000 ) ) ;
#4373 = DIRECTION ( 'NONE',  ( 1.000000000000000000, 0.000000000000000000, 0.000000000000000000 ) ) ;
#4374 = EDGE_CURVE ( 'NONE', #18, #6637, #711, .T. ) ;
#4375 = ORIENTED_EDGE ( 'NONE', *, *, #1649, .T. ) ;
#4376 = DIRECTION ( 'NONE',  ( -0.000000000000000000, -0.000000000000000000, 1.000000000000000000 ) ) ;
#4377 = ORIENTED_EDGE ( 'NONE', *, *, #8519, .F. ) ;
#4378 = CARTESIAN_POINT ( 'NONE',  ( -38.00000000000000000, 7.085786437626903300, 33.98578643762691343 ) ) ;
#4379 = DIRECTION ( 'NONE',  ( -2.832201593431520740E-15, 0.000000000000000000, -1.000000000000000000 ) ) ;
#4380 = ADVANCED_FACE ( 'NONE', ( #6891 ), #2147, .T. ) ;
#4381 = DIRECTION ( 'NONE',  ( 0.000000000000000000, -1.000000000000000000, 0.000000000000000000 ) ) ;
#4382 = DIRECTION ( 'NONE',  ( 1.000000000000000000, 0.000000000000000000, 0.000000000000000000 ) ) ;
#4383 = CARTESIAN_POINT ( 'NONE',  ( -47.99999999999999289, -12.00000000000000000, 22.60000000000000142 ) ) ;
#4384 = CARTESIAN_POINT ( 'NONE',  ( -37.00000000000000000, 17.00000000000000000, -33.39999999999999147 ) ) ;
#4385 = ORIENTED_EDGE ( 'NONE', *, *, #6026, .T. ) ;
#4386 = ORIENTED_EDGE ( 'NONE', *, *, #5857, .T. ) ;
#4387 = EDGE_CURVE ( 'NONE', #1437, #6422, #6811, .T. ) ;
#4388 = LINE ( 'NONE', #5158, #8714 ) ;
#4389 = CYLINDRICAL_SURFACE ( 'NONE', #2294, 1.000000000000000888 ) ;
#4390 = AXIS2_PLACEMENT_3D ( 'NONE', #8668, #2473, #4437 ) ;
#4391 = DIRECTION ( 'NONE',  ( 0.000000000000000000, -0.5000000000000064393, -0.8660254037844348218 ) ) ;
#4392 = CARTESIAN_POINT ( 'NONE',  ( 38.00000000000000000, -1.000000000000000000, -12.89999999999999503 ) ) ;
#4393 = ORIENTED_EDGE ( 'NONE', *, *, #7328, .F. ) ;
#4394 = VERTEX_POINT ( 'NONE', #3403 ) ;
#4395 = VECTOR ( 'NONE', #5617, 1000.000000000000000 ) ;
#4396 = CARTESIAN_POINT ( 'NONE',  ( 49.00000000000016342, -10.93827373350304377, -8.899999999999995026 ) ) ;
#4397 = CARTESIAN_POINT ( 'NONE',  ( 39.00000000000000000, 16.00000000000000000, 0.000000000000000000 ) ) ;
#4398 = LINE ( 'NONE', #4900, #1348 ) ;
#4399 = VECTOR ( 'NONE', #7492, 1000.000000000000000 ) ;
#4400 = ADVANCED_FACE ( 'NONE', ( #4824 ), #8249, .T. ) ;
#4401 = ORIENTED_EDGE ( 'NONE', *, *, #2253, .T. ) ;
#4402 = ORIENTED_EDGE ( 'NONE', *, *, #679, .F. ) ;
#4403 = LINE ( 'NONE', #2039, #6442 ) ;
#4404 = EDGE_CURVE ( 'NONE', #5990, #4791, #4189, .T. ) ;
#4405 = ORIENTED_EDGE ( 'NONE', *, *, #4263, .F. ) ;
#4406 = DIRECTION ( 'NONE',  ( -2.832201593431519163E-15, 6.325535152577479077E-15, 1.000000000000000000 ) ) ;
#4407 = DIRECTION ( 'NONE',  ( 2.500999411039918177E-15, 0.5000000000000062172, 0.8660254037844350439 ) ) ;
#4408 = CYLINDRICAL_SURFACE ( 'NONE', #6113, 1.000000000000000888 ) ;
#4409 = AXIS2_PLACEMENT_3D ( 'NONE', #3331, #8141, #6905 ) ;
#4410 = CARTESIAN_POINT ( 'NONE',  ( -47.99999999999999289, -7.000000000000000000, 35.60000000000000142 ) ) ;
#4411 = DIRECTION ( 'NONE',  ( 0.000000000000000000, 0.000000000000000000, 1.000000000000000000 ) ) ;
#4412 = EDGE_CURVE ( 'NONE', #6038, #4530, #5376, .T. ) ;
#4413 =( BOUNDED_CURVE ( )  B_SPLINE_CURVE ( 3, ( #4465, #3840, #8653, #7856 ),
 .UNSPECIFIED., .F., .T. ) 
 B_SPLINE_CURVE_WITH_KNOTS ( ( 4, 4 ),
 ( 8.587739980083214763E-17, 1.570796326794896558 ),
 .UNSPECIFIED. ) 
 CURVE ( )  GEOMETRIC_REPRESENTATION_ITEM ( )  RATIONAL_B_SPLINE_CURVE ( ( 1.000000000000000000, 0.8047378541243649375, 0.8047378541243649375, 1.000000000000000000 ) ) 
 REPRESENTATION_ITEM ( '' )  );
#4414 = CIRCLE ( 'NONE', #6988, 8.599999999999996092 ) ;
#4415 = VERTEX_POINT ( 'NONE', #7629 ) ;
#4416 = CARTESIAN_POINT ( 'NONE',  ( 38.61229165056650459, -6.489690384474099183, -34.15410856116919547 ) ) ;
#4417 = DIRECTION ( 'NONE',  ( 0.000000000000000000, 0.000000000000000000, 1.000000000000000000 ) ) ;
#4418 = ORIENTED_EDGE ( 'NONE', *, *, #3782, .F. ) ;
#4419 = LINE ( 'NONE', #1028, #7785 ) ;
#4420 = ORIENTED_EDGE ( 'NONE', *, *, #1662, .F. ) ;
#4422 = VECTOR ( 'NONE', #878, 1000.000000000000000 ) ;
#4421 = DIRECTION ( 'NONE',  ( -0.000000000000000000, 1.000000000000000000, -0.000000000000000000 ) ) ;
#4423 = DIRECTION ( 'NONE',  ( -0.000000000000000000, 0.000000000000000000, -1.000000000000000000 ) ) ;
#4424 = EDGE_CURVE ( 'NONE', #1468, #1446, #2886, .T. ) ;
#4425 = DIRECTION ( 'NONE',  ( 3.854941057726238689E-15, 0.000000000000000000, -1.000000000000000000 ) ) ;
#4426 = CARTESIAN_POINT ( 'NONE',  ( -39.00000000000000000, -7.000000000000000000, 16.60000000000000497 ) ) ;
#4427 = AXIS2_PLACEMENT_3D ( 'NONE', #2602, #5337, #1171 ) ;
#4428 = CARTESIAN_POINT ( 'NONE',  ( 48.99999999999999289, -11.58578643762690241, -34.81421356237309084 ) ) ;
#4429 = ORIENTED_EDGE ( 'NONE', *, *, #4467, .T. ) ;
#4430 = EDGE_CURVE ( 'NONE', #8805, #2554, #5089, .T. ) ;
#4431 = ORIENTED_EDGE ( 'NONE', *, *, #2968, .F. ) ;
#4432 = FACE_OUTER_BOUND ( 'NONE', #1362, .T. ) ;
#4433 = CARTESIAN_POINT ( 'NONE',  ( 37.00000000000000000, 17.00000000000000000, -33.39999999999999147 ) ) ;
#4434 = AXIS2_PLACEMENT_3D ( 'NONE', #3467, #6205, #4172 ) ;
#4435 = AXIS2_PLACEMENT_3D ( 'NONE', #7001, #1590, #4267 ) ;
#4436 = EDGE_CURVE ( 'NONE', #4535, #1459, #2168, .T. ) ;
#4437 = DIRECTION ( 'NONE',  ( 0.000000000000000000, 1.000000000000000000, -6.852663081958940268E-15 ) ) ;
#4438 = CARTESIAN_POINT ( 'NONE',  ( 42.49999999999970157, 0.000000000000000000, -1.203685677208387878E-13 ) ) ;
#4439 = ORIENTED_EDGE ( 'NONE', *, *, #1524, .T. ) ;
#4440 = ADVANCED_FACE ( 'NONE', ( #4229 ), #7755, .T. ) ;
#4441 = VECTOR ( 'NONE', #7913, 1000.000000000000000 ) ;
#4442 = VERTEX_POINT ( 'NONE', #6969 ) ;
#4443 = CIRCLE ( 'NONE', #591, 1.000000000000000888 ) ;
#4444 = CARTESIAN_POINT ( 'NONE',  ( -6.988372281754863025, -11.50289095733644906, -40.27420976579686851 ) ) ;
#4445 = DIRECTION ( 'NONE',  ( -0.000000000000000000, 0.000000000000000000, -1.000000000000000000 ) ) ;
#4446 = CARTESIAN_POINT ( 'NONE',  ( 47.99999999999999289, -10.93827373350304377, 10.10000000000000497 ) ) ;
#4447 = VECTOR ( 'NONE', #2995, 1000.000000000000000 ) ;
#4448 = CARTESIAN_POINT ( 'NONE',  ( -38.00000000000000000, 17.00000000000000000, 33.40000000000000568 ) ) ;
#4449 = VECTOR ( 'NONE', #8340, 1000.000000000000000 ) ;
#4450 = ORIENTED_EDGE ( 'NONE', *, *, #6633, .T. ) ;
#4451 = VERTEX_POINT ( 'NONE', #4366 ) ;
#4452 = DIRECTION ( 'NONE',  ( -1.000000000000000000, 0.000000000000000000, 0.000000000000000000 ) ) ;
#4453 = ORIENTED_EDGE ( 'NONE', *, *, #2030, .T. ) ;
#4454 = CARTESIAN_POINT ( 'NONE',  ( 39.00000000000000000, -12.00000000000000000, -2.399999999999995914 ) ) ;
#4455 = DIRECTION ( 'NONE',  ( -1.000000000000000000, -0.000000000000000000, -2.887905366413996165E-15 ) ) ;
#4456 = VECTOR ( 'NONE', #3119, 1000.000000000000000 ) ;
#4457 = CARTESIAN_POINT ( 'NONE',  ( 47.99999999999999289, -7.000000000000000000, -15.39999999999999325 ) ) ;
#4458 = CIRCLE ( 'NONE', #3326, 1.799999999999996048 ) ;
#4459 = DIRECTION ( 'NONE',  ( -1.000000000000000000, 0.000000000000000000, 0.000000000000000000 ) ) ;
#4460 = VERTEX_POINT ( 'NONE', #1644 ) ;
#4461 = CARTESIAN_POINT ( 'NONE',  ( 42.49999999999940314, 17.00000000000000000, -1.203685677208379547E-13 ) ) ;
#4462 = ORIENTED_EDGE ( 'NONE', *, *, #2984, .T. ) ;
#4463 = CARTESIAN_POINT ( 'NONE',  ( 47.99999999999999289, -11.00000000000000000, -4.122115190439939142E-15 ) ) ;
#4464 = ORIENTED_EDGE ( 'NONE', *, *, #6665, .F. ) ;
#4465 = CARTESIAN_POINT ( 'NONE',  ( -47.99999999999999289, -12.00000000000000000, -2.399999999999995914 ) ) ;
#4466 = B_SPLINE_CURVE_WITH_KNOTS ( 'NONE', 3,
 ( #4664, #8627, #7963, #7348, #1226, #3907, #1846, #1272, #6693, #3952 ),
 .UNSPECIFIED., .F., .F.,
 ( 4, 2, 2, 2, 4 ),
 ( 0.000000000000000000, 0.0003975010360984236493, 0.0007950020721968472986, 0.001192503108295270894, 0.001590004144393694597 ),
 .UNSPECIFIED. ) ;
#4467 = EDGE_CURVE ( 'NONE', #5868, #608, #7056, .T. ) ;
#4468 = CYLINDRICAL_SURFACE ( 'NONE', #3733, 7.599999999999997868 ) ;
#4469 = CYLINDRICAL_SURFACE ( 'NONE', #539, 1.799999999999999600 ) ;
#4470 = CARTESIAN_POINT ( 'NONE',  ( 38.00000000000000000, -1.000000000000000000, 9.600000000000004974 ) ) ;
#4471 = CARTESIAN_POINT ( 'NONE',  ( 18.99999999999999645, -12.00000000000000000, -40.39999999999997016 ) ) ;
#4472 = VERTEX_POINT ( 'NONE', #1556 ) ;
#4473 = ORIENTED_EDGE ( 'NONE', *, *, #1820, .F. ) ;
#4474 = DIRECTION ( 'NONE',  ( -0.000000000000000000, 0.000000000000000000, 1.000000000000000000 ) ) ;
#4475 = VECTOR ( 'NONE', #8769, 1000.000000000000000 ) ;
#4476 = EDGE_CURVE ( 'NONE', #3022, #1071, #8290, .T. ) ;
#4477 = DIRECTION ( 'NONE',  ( 1.000000000000000000, -0.000000000000000000, 2.832201593431520740E-15 ) ) ;
#4478 = CARTESIAN_POINT ( 'NONE',  ( 46.99999999999938183, 8.499999999999843681, -8.799999999999966960 ) ) ;
#4479 = DIRECTION ( 'NONE',  ( -3.854941057726241055E-15, 0.000000000000000000, -1.000000000000000000 ) ) ;
#4480 = VERTEX_POINT ( 'NONE', #6356 ) ;
#4481 = ORIENTED_EDGE ( 'NONE', *, *, #6152, .F. ) ;
#4482 = CARTESIAN_POINT ( 'NONE',  ( -48.99999999999999289, -6.729948651002884752, -20.39999999999999503 ) ) ;
#4483 = DIRECTION ( 'NONE',  ( -1.000000000000000000, 0.000000000000000000, -0.000000000000000000 ) ) ;
#4484 = ADVANCED_FACE ( 'NONE', ( #5686, #7669 ), #4999, .T. ) ;
#4485 = CARTESIAN_POINT ( 'NONE',  ( 49.00000000000014921, 8.500000000000000000, 13.70000000000005258 ) ) ;
#4486 = ADVANCED_FACE ( 'NONE', ( #3569 ), #5646, .T. ) ;
#4487 = ORIENTED_EDGE ( 'NONE', *, *, #3667, .F. ) ;
#4488 = ORIENTED_EDGE ( 'NONE', *, *, #758, .F. ) ;
#4489 = AXIS2_PLACEMENT_3D ( 'NONE', #2132, #2218, #2850 ) ;
#4490 = CARTESIAN_POINT ( 'NONE',  ( 46.99999999999931788, -2.046310621858798183E-13, -32.34999999999988063 ) ) ;
#4491 = ORIENTED_EDGE ( 'NONE', *, *, #5447, .T. ) ;
#4492 = FACE_OUTER_BOUND ( 'NONE', #7733, .T. ) ;
#4493 = CARTESIAN_POINT ( 'NONE',  ( -37.00000000000000000, 17.00000000000000000, 33.40000000000000568 ) ) ;
#4494 = CARTESIAN_POINT ( 'NONE',  ( 47.99999999999999289, -7.289986464112103270, -33.39999999999999147 ) ) ;
#4495 = ADVANCED_FACE ( 'NONE', ( #2178, #3656 ), #4911, .T. ) ;
#4496 = CARTESIAN_POINT ( 'NONE',  ( 48.99999999999999289, -11.00000000000000000, 21.60000000000000142 ) ) ;
#4497 = AXIS2_PLACEMENT_3D ( 'NONE', #6799, #3391, #8819 ) ;
#4498 = DIRECTION ( 'NONE',  ( 1.051694827851865425E-32, 1.000000000000000000, 1.224646799147353207E-16 ) ) ;
#4499 = ORIENTED_EDGE ( 'NONE', *, *, #2732, .T. ) ;
#4500 = CARTESIAN_POINT ( 'NONE',  ( -38.00000000000000000, -4.556548800711788694, -33.48012541976407874 ) ) ;
#4501 = CARTESIAN_POINT ( 'NONE',  ( 38.19590896960578874, -6.892072001326523534, 35.99141098771995217 ) ) ;
#4502 = VECTOR ( 'NONE', #2229, 1000.000000000000000 ) ;
#4503 = FACE_OUTER_BOUND ( 'NONE', #3938, .T. ) ;
#4504 = ORIENTED_EDGE ( 'NONE', *, *, #2187, .T. ) ;
#4505 = DIRECTION ( 'NONE',  ( 0.000000000000000000, -1.000000000000000000, 0.000000000000000000 ) ) ;
#4506 = CARTESIAN_POINT ( 'NONE',  ( 42.49999999999945999, 17.00000000000000000, 20.40000000000000924 ) ) ;
#4507 = DIRECTION ( 'NONE',  ( -8.587739980083207367E-17, -0.000000000000000000, 1.000000000000000000 ) ) ;
#4508 = ORIENTED_EDGE ( 'NONE', *, *, #8598, .T. ) ;
#4509 = EDGE_CURVE ( 'NONE', #201, #7673, #7012, .T. ) ;
#4510 = CARTESIAN_POINT ( 'NONE',  ( 28.99999999999999645, -12.00000000000000000, -34.39999999999999147 ) ) ;
#4511 = DIRECTION ( 'NONE',  ( 3.854941057726238689E-15, 0.000000000000000000, 1.000000000000000000 ) ) ;
#4512 = VERTEX_POINT ( 'NONE', #1603 ) ;
#4513 = VERTEX_POINT ( 'NONE', #250 ) ;
#4514 = EDGE_CURVE ( 'NONE', #6962, #4196, #6445, .T. ) ;
#4515 = ORIENTED_EDGE ( 'NONE', *, *, #3487, .F. ) ;
#4516 = DIRECTION ( 'NONE',  ( -2.500999411039937899E-15, -0.4999999999999943379, 0.8660254037844420383 ) ) ;
#4517 = LINE ( 'NONE', #4609, #7579 ) ;
#4518 = PLANE ( 'NONE',  #4390 ) ;
#4519 = EDGE_CURVE ( 'NONE', #2442, #5386, #8163, .T. ) ;
#4520 = DIRECTION ( 'NONE',  ( -1.000000000000000000, 0.000000000000000000, -8.587739980083207367E-17 ) ) ;
#4521 = ORIENTED_EDGE ( 'NONE', *, *, #1579, .F. ) ;
#4522 = ORIENTED_EDGE ( 'NONE', *, *, #2906, .T. ) ;
#4523 = CARTESIAN_POINT ( 'NONE',  ( -39.00000000000000000, 16.00000000000000000, -23.59999999999999076 ) ) ;
#4524 = DIRECTION ( 'NONE',  ( 1.000000000000000000, 0.000000000000000000, 0.000000000000000000 ) ) ;
#4525 = CIRCLE ( 'NONE', #4826, 7.599999999999997868 ) ;
#4526 = DIRECTION ( 'NONE',  ( 0.000000000000000000, 0.000000000000000000, -1.000000000000000000 ) ) ;
#4527 = DIRECTION ( 'NONE',  ( 3.854941057726241055E-15, 0.000000000000000000, -1.000000000000000000 ) ) ;
#4528 = EDGE_CURVE ( 'NONE', #5621, #3182, #2938, .T. ) ;
#4529 = LINE ( 'NONE', #3863, #2698 ) ;
#4530 = VERTEX_POINT ( 'NONE', #8464 ) ;
#4531 = EDGE_CURVE ( 'NONE', #193, #3711, #2355, .T. ) ;
#4532 = AXIS2_PLACEMENT_3D ( 'NONE', #1615, #2278, #6982 ) ;
#4533 = EDGE_LOOP ( 'NONE', ( #8212, #5619, #3177, #5820 ) ) ;
#4534 = CARTESIAN_POINT ( 'NONE',  ( -48.99999999999999289, -11.00000000000000000, -4.207992590240770895E-15 ) ) ;
#4535 = VERTEX_POINT ( 'NONE', #1690 ) ;
#4536 = DIRECTION ( 'NONE',  ( 1.000000000000000000, 0.000000000000000000, 0.000000000000000000 ) ) ;
#4537 = EDGE_CURVE ( 'NONE', #370, #2338, #1011, .T. ) ;
#4538 = FACE_OUTER_BOUND ( 'NONE', #6261, .T. ) ;
#4539 = CARTESIAN_POINT ( 'NONE',  ( 39.00000000000000000, 0.000000000000000000, -11.89999999999999325 ) ) ;
#4540 = CARTESIAN_POINT ( 'NONE',  ( -48.51041976409258893, -6.963845046725261945, -2.270054824769016655 ) ) ;
#4541 = DIRECTION ( 'NONE',  ( 8.587739980083207367E-17, 0.000000000000000000, 1.000000000000000000 ) ) ;
#4542 = EDGE_CURVE ( 'NONE', #7686, #4580, #3240, .T. ) ;
#4543 = ADVANCED_FACE ( 'NONE', ( #4046 ), #1186, .T. ) ;
#4544 = VERTEX_POINT ( 'NONE', #1848 ) ;
#4545 = AXIS2_PLACEMENT_3D ( 'NONE', #8305, #7117, #942 ) ;
#4546 = CARTESIAN_POINT ( 'NONE',  ( -42.49999999999967315, 17.00000000000000000, -12.89999999999999503 ) ) ;
#4547 = EDGE_CURVE ( 'NONE', #7096, #1055, #3336, .T. ) ;
#4548 = DIRECTION ( 'NONE',  ( -0.000000000000000000, -1.000000000000000000, 0.000000000000000000 ) ) ;
#4549 = ORIENTED_EDGE ( 'NONE', *, *, #46, .F. ) ;
#4550 = CARTESIAN_POINT ( 'NONE',  ( 48.99999999999999289, -11.00000000000000000, 35.60000000000000142 ) ) ;
#4551 = CARTESIAN_POINT ( 'NONE',  ( 37.58262597295450291, -6.315922664380717144, -34.39999999999999147 ) ) ;
#4552 = AXIS2_PLACEMENT_3D ( 'NONE', #7425, #8173, #3452 ) ;
#4553 = DIRECTION ( 'NONE',  ( 0.000000000000000000, -0.4999999999999943379, 0.8660254037844420383 ) ) ;
#4554 = ORIENTED_EDGE ( 'NONE', *, *, #4364, .F. ) ;
#4555 = CARTESIAN_POINT ( 'NONE',  ( -42.49999999999990763, 17.00000000000000000, -34.39999999999999147 ) ) ;
#4556 = CARTESIAN_POINT ( 'NONE',  ( -38.00000000000000000, -11.00000000000000000, 17.60000000000000497 ) ) ;
#4557 = ORIENTED_EDGE ( 'NONE', *, *, #5204, .F. ) ;
#4558 = ORIENTED_EDGE ( 'NONE', *, *, #6313, .F. ) ;
#4559 = VECTOR ( 'NONE', #7462, 1000.000000000000000 ) ;
#4560 = ORIENTED_EDGE ( 'NONE', *, *, #5908, .F. ) ;
#4561 = DIRECTION ( 'NONE',  ( -0.000000000000000000, -1.000000000000000000, 0.000000000000000000 ) ) ;
#4562 = CARTESIAN_POINT ( 'NONE',  ( 0.000000000000000000, -2.000000000000000000, 0.000000000000000000 ) ) ;
#4563 = EDGE_CURVE ( 'NONE', #6394, #3793, #3074, .T. ) ;
#4564 = FACE_OUTER_BOUND ( 'NONE', #859, .T. ) ;
#4565 = CARTESIAN_POINT ( 'NONE',  ( -38.41421356237308515, -7.222594520736746447E-16, -2.099999999999990319 ) ) ;
#4566 = FACE_OUTER_BOUND ( 'NONE', #1950, .T. ) ;
#4567 = ORIENTED_EDGE ( 'NONE', *, *, #2629, .F. ) ;
#4568 = ORIENTED_EDGE ( 'NONE', *, *, #1575, .F. ) ;
#4569 = FACE_OUTER_BOUND ( 'NONE', #8561, .T. ) ;
#4570 = CARTESIAN_POINT ( 'NONE',  ( -47.99999999999999289, -10.93827373350304377, 29.10000000000000142 ) ) ;
#4571 = AXIS2_PLACEMENT_3D ( 'NONE', #829, #7747, #8498 ) ;
#4572 = CARTESIAN_POINT ( 'NONE',  ( -48.87704839954328406, -6.861896202518605214, 36.10265266658792171 ) ) ;
#4573 = EDGE_CURVE ( 'NONE', #6038, #4668, #713, .T. ) ;
#4574 = CARTESIAN_POINT ( 'NONE',  ( 46.99999999999931788, 6.854551732809255782, -32.34999999999992326 ) ) ;
#4575 = DIRECTION ( 'NONE',  ( -0.000000000000000000, -1.000000000000000000, 0.000000000000000000 ) ) ;
#4576 = CARTESIAN_POINT ( 'NONE',  ( -38.00000000000000000, -6.729948651002884752, 17.60000000000000497 ) ) ;
#4577 = ORIENTED_EDGE ( 'NONE', *, *, #6112, .T. ) ;
#4578 = AXIS2_PLACEMENT_3D ( 'NONE', #7433, #8711, #3187 ) ;
#4579 = VECTOR ( 'NONE', #362, 1000.000000000000000 ) ;
#4580 = VERTEX_POINT ( 'NONE', #3999 ) ;
#4581 = CARTESIAN_POINT ( 'NONE',  ( -39.00000000000000000, 17.00000000000000000, -1.099999999999990763 ) ) ;
#4582 = VERTEX_POINT ( 'NONE', #7144 ) ;
#4583 = DIRECTION ( 'NONE',  ( -1.000000000000000000, -0.000000000000000000, 2.832201593431519163E-15 ) ) ;
#4584 = CARTESIAN_POINT ( 'NONE',  ( -47.99999999999998579, 8.499999999999843681, -6.999999999999698019 ) ) ;
#4585 = EDGE_CURVE ( 'NONE', #8840, #6706, #550, .T. ) ;
#4586 = CIRCLE ( 'NONE', #7720, 1.799999999999996048 ) ;
#4588 = VECTOR ( 'NONE', #6196, 1000.000000000000000 ) ;
#4587 = CARTESIAN_POINT ( 'NONE',  ( -38.41421356237308515, -7.222594520736746447E-16, 10.60000000000000497 ) ) ;
#4589 = CARTESIAN_POINT ( 'NONE',  ( -47.99999999999999289, 46.00000000000000000, 40.39999999999999858 ) ) ;
#4590 = EDGE_CURVE ( 'NONE', #63, #7429, #6489, .T. ) ;
#4591 = EDGE_LOOP ( 'NONE', ( #1134, #4897, #6301, #6821 ) ) ;
#4592 = DIRECTION ( 'NONE',  ( 1.000000000000000000, -0.000000000000000000, -0.000000000000000000 ) ) ;
#4593 = AXIS2_PLACEMENT_3D ( 'NONE', #4059, #788, #748 ) ;
#4594 = VECTOR ( 'NONE', #3381, 1000.000000000000000 ) ;
#4595 = CARTESIAN_POINT ( 'NONE',  ( -39.00000000000000000, 16.00000000000000000, 9.600000000000004974 ) ) ;
#4596 = CARTESIAN_POINT ( 'NONE',  ( 49.00000000000009948, 8.499999999999843681, -6.999999999999973355 ) ) ;
#4597 = ORIENTED_EDGE ( 'NONE', *, *, #1213, .T. ) ;
#4598 = CARTESIAN_POINT ( 'NONE',  ( -49.00000000000000000, 18.00000000000000355, 36.39999999999999147 ) ) ;
#4599 = EDGE_CURVE ( 'NONE', #7334, #7381, #2462, .T. ) ;
#4600 = CARTESIAN_POINT ( 'NONE',  ( 37.87719118504939786, -6.704734601176101982, -34.39999999999999147 ) ) ;
#4601 = ADVANCED_FACE ( 'NONE', ( #1274 ), #6789, .T. ) ;
#4602 = CARTESIAN_POINT ( 'NONE',  ( -38.29351453773660552, -5.876764081919035654, -33.94792209673565964 ) ) ;
#4603 = ORIENTED_EDGE ( 'NONE', *, *, #6638, .T. ) ;
#4604 = DIRECTION ( 'NONE',  ( 0.000000000000000000, 0.000000000000000000, -1.000000000000000000 ) ) ;
#4605 = DIRECTION ( 'NONE',  ( -1.000000000000000000, 0.000000000000000000, 0.000000000000000000 ) ) ;
#4606 = EDGE_LOOP ( 'NONE', ( #8424, #7722, #8536, #5530 ) ) ;
#4607 = ORIENTED_EDGE ( 'NONE', *, *, #2702, .T. ) ;
#4608 = ORIENTED_EDGE ( 'NONE', *, *, #5243, .T. ) ;
#4609 = CARTESIAN_POINT ( 'NONE',  ( 38.00000000000000000, 17.00000000000000000, -12.89999999999999503 ) ) ;
#4610 = EDGE_CURVE ( 'NONE', #8267, #8394, #8010, .T. ) ;
#4611 = CARTESIAN_POINT ( 'NONE',  ( 49.00000000000002132, 8.499999999999687361, -31.30000000000000071 ) ) ;
#4612 = CARTESIAN_POINT ( 'NONE',  ( -48.99999999999999289, -11.00000000000000000, -39.39999999999997016 ) ) ;
#4613 = DIRECTION ( 'NONE',  ( 2.500999411039937504E-15, -0.4999999999999943379, 0.8660254037844419273 ) ) ;
#4614 = EDGE_LOOP ( 'NONE', ( #1100, #4222, #2038, #5746 ) ) ;
#4615 = VECTOR ( 'NONE', #8585, 1000.000000000000000 ) ;
#4616 = ORIENTED_EDGE ( 'NONE', *, *, #2963, .F. ) ;
#4617 = DIRECTION ( 'NONE',  ( 0.000000000000000000, 0.000000000000000000, -1.000000000000000000 ) ) ;
#4618 = CARTESIAN_POINT ( 'NONE',  ( -43.99999999999931788, 16.99999999999968736, -32.34999999999993747 ) ) ;
#4619 = DIRECTION ( 'NONE',  ( -1.000000000000000000, -0.000000000000000000, 2.832201593431519163E-15 ) ) ;
#4620 = DIRECTION ( 'NONE',  ( 0.000000000000000000, -1.000000000000000000, 0.000000000000000000 ) ) ;
#4621 = FACE_OUTER_BOUND ( 'NONE', #8349, .T. ) ;
#4622 = CARTESIAN_POINT ( 'NONE',  ( 39.00000000000000000, 16.00000000000000000, 10.60000000000000497 ) ) ;
#4623 = ORIENTED_EDGE ( 'NONE', *, *, #385, .T. ) ;
#4624 = VERTEX_POINT ( 'NONE', #5981 ) ;
#4625 = CYLINDRICAL_SURFACE ( 'NONE', #2720, 1.000000000000000000 ) ;
#4626 = EDGE_CURVE ( 'NONE', #6954, #1135, #2032, .T. ) ;
#4627 = ORIENTED_EDGE ( 'NONE', *, *, #1369, .T. ) ;
#4628 = CARTESIAN_POINT ( 'NONE',  ( -37.00000000000000000, -1.000000000000001776, -33.39999999999999147 ) ) ;
#4630 = CARTESIAN_POINT ( 'NONE',  ( 38.86555973174532141, -7.000000000000000000, 16.60000000000000142 ) ) ;
#4629 = AXIS2_PLACEMENT_3D ( 'NONE', #4815, #1587, #7217 ) ;
#4631 = DIRECTION ( 'NONE',  ( 1.000000000000000000, 0.000000000000000000, 0.000000000000000000 ) ) ;
#4632 = CARTESIAN_POINT ( 'NONE',  ( -47.99999999999998579, 16.00000000000000000, -39.39999999999997016 ) ) ;
#4633 = TOROIDAL_SURFACE ( 'NONE', #66, 8.599999999999997868, 1.000000000000000000 ) ;
#4634 = EDGE_LOOP ( 'NONE', ( #4076, #2622, #5596, #5636, #3156 ) ) ;
#4635 = LINE ( 'NONE', #568, #3286 ) ;
#4636 = ADVANCED_FACE ( 'NONE', ( #6074 ), #8056, .T. ) ;
#4637 = CARTESIAN_POINT ( 'NONE',  ( -6.999999999999999112, -12.00000000000000000, -34.39999999999999147 ) ) ;
#4638 = CARTESIAN_POINT ( 'NONE',  ( -48.99999999999999289, -11.58578643762690241, 39.98578643762690632 ) ) ;
#4639 = ORIENTED_EDGE ( 'NONE', *, *, #8035, .T. ) ;
#4640 = EDGE_CURVE ( 'NONE', #4346, #6538, #1942, .T. ) ;
#4641 = CARTESIAN_POINT ( 'NONE',  ( 0.000000000000000000, -12.00000000000000000, -2.399999999999995914 ) ) ;
#4642 = CIRCLE ( 'NONE', #790, 1.000000000000000888 ) ;
#4643 = CARTESIAN_POINT ( 'NONE',  ( 38.45376628130437524, -6.725094378169466758, -34.39999999999998437 ) ) ;
#4644 = DIRECTION ( 'NONE',  ( 3.854941057726237111E-15, 0.000000000000000000, -1.000000000000000000 ) ) ;
#4645 = ORIENTED_EDGE ( 'NONE', *, *, #3788, .F. ) ;
#4646 = CIRCLE ( 'NONE', #6240, 7.599999999999997868 ) ;
#4647 = CARTESIAN_POINT ( 'NONE',  ( 39.00000000000000000, -7.000000000000000000, -2.399999999999995914 ) ) ;
#4648 = EDGE_CURVE ( 'NONE', #2268, #782, #1464, .T. ) ;
#4649 = LINE ( 'NONE', #2059, #423 ) ;
#4650 = EDGE_LOOP ( 'NONE', ( #6348, #6492, #4801, #2788 ) ) ;
#4651 =( BOUNDED_CURVE ( )  B_SPLINE_CURVE ( 3, ( #5358, #1853, #6701, #7353 ),
 .UNSPECIFIED., .F., .T. ) 
 B_SPLINE_CURVE_WITH_KNOTS ( ( 4, 4 ),
 ( 4.712388980384689674, 6.283185307179586232 ),
 .UNSPECIFIED. ) 
 CURVE ( )  GEOMETRIC_REPRESENTATION_ITEM ( )  RATIONAL_B_SPLINE_CURVE ( ( 1.000000000000000000, 0.8047378541243649375, 0.8047378541243649375, 1.000000000000000000 ) ) 
 REPRESENTATION_ITEM ( '' )  );
#4652 = VERTEX_POINT ( 'NONE', #736 ) ;
#4653 = ORIENTED_EDGE ( 'NONE', *, *, #3751, .F. ) ;
#4654 = EDGE_CURVE ( 'NONE', #192, #6080, #5575, .T. ) ;
#4655 = CARTESIAN_POINT ( 'NONE',  ( -47.99999999999998579, 8.500000000000000000, 15.50000000000032330 ) ) ;
#4656 = LINE ( 'NONE', #6017, #734 ) ;
#4657 = VECTOR ( 'NONE', #8505, 1000.000000000000000 ) ;
#4658 = CARTESIAN_POINT ( 'NONE',  ( 0.000000000000000000, -11.00000000000000000, -40.39999999999997016 ) ) ;
#4659 = CARTESIAN_POINT ( 'NONE',  ( -36.99999999999999289, -4.652921592811303242, -34.39999999999998437 ) ) ;
#4660 = DIRECTION ( 'NONE',  ( 0.000000000000000000, 0.000000000000000000, -1.000000000000000000 ) ) ;
#4661 = ADVANCED_FACE ( 'NONE', ( #4932 ), #1452, .T. ) ;
#4662 = ORIENTED_EDGE ( 'NONE', *, *, #4817, .F. ) ;
#4663 = VERTEX_POINT ( 'NONE', #8270 ) ;
#4664 = CARTESIAN_POINT ( 'NONE',  ( 39.00000000000000000, -7.000000000000000000, -2.399999999999995914 ) ) ;
#4665 = DIRECTION ( 'NONE',  ( -1.000000000000000000, -0.000000000000000000, -0.000000000000000000 ) ) ;
#4666 = CARTESIAN_POINT ( 'NONE',  ( -48.80411165113194727, -6.892064849482755662, 35.99143725863753929 ) ) ;
#4667 = CARTESIAN_POINT ( 'NONE',  ( 42.50000000000000000, 17.00000000000000000, -1.203685677208396461E-13 ) ) ;
#4668 = VERTEX_POINT ( 'NONE', #2111 ) ;
#4669 = CARTESIAN_POINT ( 'NONE',  ( -46.99999999999933920, 8.499999999999687361, -27.69999999999972928 ) ) ;
#4670 = ORIENTED_EDGE ( 'NONE', *, *, #4818, .F. ) ;
#4671 = ORIENTED_EDGE ( 'NONE', *, *, #5323, .T. ) ;
#4672 = DIRECTION ( 'NONE',  ( 0.000000000000000000, 1.000000000000000000, -0.000000000000000000 ) ) ;
#4673 = ORIENTED_EDGE ( 'NONE', *, *, #8326, .T. ) ;
#4674 = CIRCLE ( 'NONE', #3405, 1.000000000000000888 ) ;
#4675 = FACE_OUTER_BOUND ( 'NONE', #5663, .T. ) ;
#4676 = CARTESIAN_POINT ( 'NONE',  ( -48.26645510304808084, -6.992410814622785686, -15.42710462446374109 ) ) ;
#4677 = CARTESIAN_POINT ( 'NONE',  ( 0.000000000000000000, 16.00000000000000000, -12.89999999999999503 ) ) ;
#4678 = EDGE_CURVE ( 'NONE', #1581, #500, #7565, .T. ) ;
#4679 = CARTESIAN_POINT ( 'NONE',  ( 47.99999999999999289, 8.499999999999843681, -6.999999999999970690 ) ) ;
#4680 = VECTOR ( 'NONE', #7683, 1000.000000000000000 ) ;
#4681 = EDGE_CURVE ( 'NONE', #3342, #7945, #3011, .T. ) ;
#4682 = ORIENTED_EDGE ( 'NONE', *, *, #6700, .T. ) ;
#4683 = CARTESIAN_POINT ( 'NONE',  ( 38.00000000000000000, -4.326919863076805761, -33.39999999999999147 ) ) ;
#4684 = DIRECTION ( 'NONE',  ( 1.000000000000000000, -0.000000000000000000, 8.587739980083207367E-17 ) ) ;
#4685 = FACE_OUTER_BOUND ( 'NONE', #876, .T. ) ;
#4686 = AXIS2_PLACEMENT_3D ( 'NONE', #4369, #7102, #3032 ) ;
#4687 = ORIENTED_EDGE ( 'NONE', *, *, #1659, .T. ) ;
#4688 = CARTESIAN_POINT ( 'NONE',  ( 38.00000000000000000, 17.00000000000000000, 9.600000000000004974 ) ) ;
#4689 = CARTESIAN_POINT ( 'NONE',  ( 38.00000000000000000, -11.58578643762690241, 39.98578643762690632 ) ) ;
#4690 = ADVANCED_FACE ( 'NONE', ( #4088 ), #6909, .F. ) ;
#4691 = FACE_OUTER_BOUND ( 'NONE', #6439, .T. ) ;
#4692 = TOROIDAL_SURFACE ( 'NONE', #5850, 8.599999999999997868, 1.000000000000000000 ) ;
#4693 = EDGE_CURVE ( 'NONE', #4513, #7994, #8362, .T. ) ;
#4694 = ORIENTED_EDGE ( 'NONE', *, *, #7192, .T. ) ;
#4695 = CYLINDRICAL_SURFACE ( 'NONE', #7269, 1.000000000000000888 ) ;
#4696 = CARTESIAN_POINT ( 'NONE',  ( -39.00000000000000000, -10.93827373350304377, 29.10000000000000142 ) ) ;
#4697 = ORIENTED_EDGE ( 'NONE', *, *, #4748, .F. ) ;
#4698 = LINE ( 'NONE', #6775, #3911 ) ;
#4699 = ORIENTED_EDGE ( 'NONE', *, *, #264, .T. ) ;
#4700 = VERTEX_POINT ( 'NONE', #3592 ) ;
#4701 = CARTESIAN_POINT ( 'NONE',  ( 48.99999999999999289, -12.00000000000000000, 21.60000000000000142 ) ) ;
#4703 = AXIS2_PLACEMENT_3D ( 'NONE', #8425, #2269, #5732 ) ;
#4702 = CYLINDRICAL_SURFACE ( 'NONE', #7013, 1.000000000000000000 ) ;
#4704 = EDGE_CURVE ( 'NONE', #7994, #2600, #56, .T. ) ;
#4705 = DIRECTION ( 'NONE',  ( 0.000000000000000000, 0.000000000000000000, -1.000000000000000000 ) ) ;
#4706 = EDGE_CURVE ( 'NONE', #5493, #806, #2293, .T. ) ;
#4707 = CARTESIAN_POINT ( 'NONE',  ( 48.87702908982719663, -6.861905069363697152, -20.89738014399075539 ) ) ;
#4708 =( BOUNDED_CURVE ( )  B_SPLINE_CURVE ( 3, ( #3121, #7272, #1153, #2536 ),
 .UNSPECIFIED., .F., .T. ) 
 B_SPLINE_CURVE_WITH_KNOTS ( ( 4, 4 ),
 ( 4.712388980384689674, 6.283185307179586232 ),
 .UNSPECIFIED. ) 
 CURVE ( )  GEOMETRIC_REPRESENTATION_ITEM ( )  RATIONAL_B_SPLINE_CURVE ( ( 1.000000000000000000, 0.8047378541243649375, 0.8047378541243649375, 1.000000000000000000 ) ) 
 REPRESENTATION_ITEM ( '' )  );
#4709 = CIRCLE ( 'NONE', #1432, 1.799999999999999600 ) ;
#4710 = VERTEX_POINT ( 'NONE', #6950 ) ;
#4711 = EDGE_LOOP ( 'NONE', ( #3685, #1447, #5477, #6817 ) ) ;
#4712 = CARTESIAN_POINT ( 'NONE',  ( -39.00000000000000000, -12.00000000000000000, 22.60000000000000142 ) ) ;
#4713 = DIRECTION ( 'NONE',  ( 0.000000000000000000, -1.000000000000000000, 6.852663081958940268E-15 ) ) ;
#4714 = DIRECTION ( 'NONE',  ( -1.000000000000000000, -0.000000000000000000, 2.832201593431519163E-15 ) ) ;
#4715 = EDGE_CURVE ( 'NONE', #6320, #2794, #1910, .T. ) ;
#4716 = LINE ( 'NONE', #5491, #8036 ) ;
#4717 = VECTOR ( 'NONE', #8739, 1000.000000000000000 ) ;
#4718 = EDGE_LOOP ( 'NONE', ( #4949, #5921, #1982, #7897 ) ) ;
#4719 = EDGE_CURVE ( 'NONE', #1581, #4724, #142, .T. ) ;
#4720 = PLANE ( 'NONE',  #6273 ) ;
#4721 = ORIENTED_EDGE ( 'NONE', *, *, #5413, .T. ) ;
#4722 = ORIENTED_EDGE ( 'NONE', *, *, #2511, .T. ) ;
#4723 = CARTESIAN_POINT ( 'NONE',  ( 0.000000000000000000, 17.00000000000000000, -34.39999999999999147 ) ) ;
#4724 = VERTEX_POINT ( 'NONE', #2201 ) ;
#4725 = VECTOR ( 'NONE', #242, 1000.000000000000000 ) ;
#4726 = DIRECTION ( 'NONE',  ( 1.416100796715778317E-15, 0.8660254037844349329, -0.5000000000000065503 ) ) ;
#4727 = CARTESIAN_POINT ( 'NONE',  ( 43.99999999999944578, 6.854551732809569309, 12.65000000000006608 ) ) ;
#4728 = DIRECTION ( 'NONE',  ( 0.000000000000000000, -1.000000000000000000, 0.000000000000000000 ) ) ;
#4729 = CIRCLE ( 'NONE', #7448, 8.599999999999997868 ) ;
#4730 = DIRECTION ( 'NONE',  ( 8.587739980083207367E-17, -0.000000000000000000, -1.000000000000000000 ) ) ;
#4731 = AXIS2_PLACEMENT_3D ( 'NONE', #2254, #285, #916 ) ;
#4732 = ORIENTED_EDGE ( 'NONE', *, *, #2652, .T. ) ;
#4733 = DIRECTION ( 'NONE',  ( 0.000000000000000000, 0.000000000000000000, -1.000000000000000000 ) ) ;
#4734 = DIRECTION ( 'NONE',  ( 0.000000000000000000, 1.000000000000000000, 0.000000000000000000 ) ) ;
#4735 = ADVANCED_FACE ( 'NONE', ( #5667 ), #6335, .F. ) ;
#4736 = CIRCLE ( 'NONE', #8155, 1.000000000000000888 ) ;
#4737 = DIRECTION ( 'NONE',  ( 0.000000000000000000, 1.000000000000000000, -0.000000000000000000 ) ) ;
#4738 = CIRCLE ( 'NONE', #5885, 1.000000000000000888 ) ;
#4739 = DIRECTION ( 'NONE',  ( -2.832201593431520740E-15, 0.000000000000000000, -1.000000000000000000 ) ) ;
#4740 = CARTESIAN_POINT ( 'NONE',  ( 37.00000000000000000, 16.00000000000000000, 33.40000000000000568 ) ) ;
#4741 = VECTOR ( 'NONE', #1338, 1000.000000000000000 ) ;
#4742 = PLANE ( 'NONE',  #7116 ) ;
#4743 = VECTOR ( 'NONE', #1175, 1000.000000000000000 ) ;
#4744 = ORIENTED_EDGE ( 'NONE', *, *, #8355, .T. ) ;
#4745 = DIRECTION ( 'NONE',  ( 0.000000000000000000, 1.000000000000000000, -0.000000000000000000 ) ) ;
#4746 = DIRECTION ( 'NONE',  ( -1.000000000000000000, -0.000000000000000000, 2.832201593431519163E-15 ) ) ;
#4747 = VERTEX_POINT ( 'NONE', #8187 ) ;
#4748 = EDGE_CURVE ( 'NONE', #2026, #571, #8000, .T. ) ;
#4749 = ORIENTED_EDGE ( 'NONE', *, *, #4681, .F. ) ;
#4750 = ORIENTED_EDGE ( 'NONE', *, *, #495, .F. ) ;
#4751 = CARTESIAN_POINT ( 'NONE',  ( 42.49999999999969447, 0.000000000000000000, -2.099999999999990763 ) ) ;
#4752 = VECTOR ( 'NONE', #6056, 1000.000000000000000 ) ;
#4753 = CARTESIAN_POINT ( 'NONE',  ( 37.00000000000000000, 7.500000000000000000, 34.40000000000000568 ) ) ;
#4754 = DIRECTION ( 'NONE',  ( 0.000000000000000000, 0.000000000000000000, 1.000000000000000000 ) ) ;
#4755 = FACE_OUTER_BOUND ( 'NONE', #1772, .T. ) ;
#4756 = ORIENTED_EDGE ( 'NONE', *, *, #5203, .F. ) ;
#4757 = EDGE_CURVE ( 'NONE', #508, #148, #1713, .T. ) ;
#4758 = VERTEX_POINT ( 'NONE', #6552 ) ;
#4759 = DIRECTION ( 'NONE',  ( -1.000000000000000000, 0.000000000000000000, 0.000000000000000000 ) ) ;
#4760 = DIRECTION ( 'NONE',  ( 1.000000000000000000, 0.000000000000000000, -0.000000000000000000 ) ) ;
#4761 = DIRECTION ( 'NONE',  ( 0.000000000000000000, 0.000000000000000000, -1.000000000000000000 ) ) ;
#4762 = CARTESIAN_POINT ( 'NONE',  ( -39.00000000000000000, 16.00000000000000000, 20.40000000000000924 ) ) ;
#4763 = VERTEX_POINT ( 'NONE', #7780 ) ;
#4764 = LINE ( 'NONE', #4175, #4399 ) ;
#4765 = ORIENTED_EDGE ( 'NONE', *, *, #750, .T. ) ;
#4766 = EDGE_LOOP ( 'NONE', ( #5496, #4616, #2410, #118 ) ) ;
#4767 = LINE ( 'NONE', #5943, #3436 ) ;
#4768 = EDGE_CURVE ( 'NONE', #200, #2375, #319, .T. ) ;
#4769 = ORIENTED_EDGE ( 'NONE', *, *, #8400, .T. ) ;
#4770 = DIRECTION ( 'NONE',  ( -1.000000000000000000, 0.000000000000000000, 8.587739980083207367E-17 ) ) ;
#4771 = CARTESIAN_POINT ( 'NONE',  ( -46.99999999999941025, 0.000000000000000000, -1.354808852430349488E-13 ) ) ;
#4772 = CARTESIAN_POINT ( 'NONE',  ( -47.99999999999999289, 46.00000000000000000, -4.122115190439939142E-15 ) ) ;
#4773 = EDGE_CURVE ( 'NONE', #8661, #7673, #7851, .T. ) ;
#4774 = AXIS2_PLACEMENT_3D ( 'NONE', #7529, #3468, #5444 ) ;
#4775 = DIRECTION ( 'NONE',  ( -1.000000000000000000, -0.000000000000000000, 2.832201593431519163E-15 ) ) ;
#4776 = DIRECTION ( 'NONE',  ( -0.000000000000000000, -1.000000000000000000, -0.000000000000000000 ) ) ;
#4777 = ORIENTED_EDGE ( 'NONE', *, *, #7707, .T. ) ;
#4778 = AXIS2_PLACEMENT_3D ( 'NONE', #583, #3612, #2133 ) ;
#4779 = DIRECTION ( 'NONE',  ( -1.000000000000000000, 0.000000000000000000, 0.000000000000000000 ) ) ;
#4780 = DIRECTION ( 'NONE',  ( 0.000000000000000000, 0.000000000000000000, 1.000000000000000000 ) ) ;
#4781 = EDGE_CURVE ( 'NONE', #5003, #1845, #3865, .T. ) ;
#4782 = DIRECTION ( 'NONE',  ( 1.000000000000000000, -0.000000000000000000, -2.887905366413996165E-15 ) ) ;
#4783 = PLANE ( 'NONE',  #605 ) ;
#4784 = CARTESIAN_POINT ( 'NONE',  ( -46.99999999999939604, 6.854551732809460063, -4.149999999999932854 ) ) ;
#4785 = AXIS2_PLACEMENT_3D ( 'NONE', #4771, #25, #5501 ) ;
#4786 = CARTESIAN_POINT ( 'NONE',  ( -46.99999999999946709, -1.857578848332795402E-14, 18.34999999999997300 ) ) ;
#4787 = EDGE_LOOP ( 'NONE', ( #6208, #8004 ) ) ;
#4788 = FACE_OUTER_BOUND ( 'NONE', #4889, .T. ) ;
#4789 = PLANE ( 'NONE',  #7846 ) ;
#4790 = VECTOR ( 'NONE', #76, 1000.000000000000000 ) ;
#4791 = VERTEX_POINT ( 'NONE', #1577 ) ;
#4792 = ORIENTED_EDGE ( 'NONE', *, *, #1102, .F. ) ;
#4793 = DIRECTION ( 'NONE',  ( 1.000000000000000000, -0.000000000000000000, 0.000000000000000000 ) ) ;
#4794 = SPHERICAL_SURFACE ( 'NONE', #1019, 1.000000000000000000 ) ;
#4795 = VECTOR ( 'NONE', #8160, 1000.000000000000000 ) ;
#4796 = EDGE_CURVE ( 'NONE', #6476, #5627, #1757, .T. ) ;
#4797 = CARTESIAN_POINT ( 'NONE',  ( 39.00000000000000000, 16.00000000000000000, -23.59999999999999076 ) ) ;
#4798 = LINE ( 'NONE', #6242, #2126 ) ;
#4799 = EDGE_CURVE ( 'NONE', #7918, #3897, #363, .T. ) ;
#4800 = EDGE_LOOP ( 'NONE', ( #3249, #8295, #1724, #1844 ) ) ;
#4801 = ORIENTED_EDGE ( 'NONE', *, *, #6941, .F. ) ;
#4803 = CARTESIAN_POINT ( 'NONE',  ( 39.00000000000000000, 17.00000000000000000, 21.40000000000000924 ) ) ;
#4802 = AXIS2_PLACEMENT_3D ( 'NONE', #1892, #6605, #8054 ) ;
#4804 = CARTESIAN_POINT ( 'NONE',  ( -37.00000000000000000, 6.500000000000000000, 39.39999999999999858 ) ) ;
#4805 = CARTESIAN_POINT ( 'NONE',  ( 39.00000000000000000, 0.000000000000000000, 10.60000000000000497 ) ) ;
#4806 = EDGE_CURVE ( 'NONE', #8404, #1468, #2240, .T. ) ;
#4807 = ORIENTED_EDGE ( 'NONE', *, *, #78, .F. ) ;
#4808 = VECTOR ( 'NONE', #4276, 1000.000000000000000 ) ;
#4809 = DIRECTION ( 'NONE',  ( -0.000000000000000000, -1.000000000000000000, -0.000000000000000000 ) ) ;
#4810 = ORIENTED_EDGE ( 'NONE', *, *, #6244, .F. ) ;
#4811 = EDGE_LOOP ( 'NONE', ( #2000, #5535, #2129, #2913 ) ) ;
#4812 = FACE_OUTER_BOUND ( 'NONE', #1414, .T. ) ;
#4813 = ORIENTED_EDGE ( 'NONE', *, *, #2388, .F. ) ;
#4814 = DIRECTION ( 'NONE',  ( 0.000000000000000000, 0.000000000000000000, 1.000000000000000000 ) ) ;
#4815 = CARTESIAN_POINT ( 'NONE',  ( -42.49999999999968736, 8.499999999999843681, -6.999999999999714007 ) ) ;
#4816 = DIRECTION ( 'NONE',  ( 0.000000000000000000, 0.000000000000000000, -1.000000000000000000 ) ) ;
#4817 = EDGE_CURVE ( 'NONE', #7319, #5118, #2424, .T. ) ;
#4818 = EDGE_CURVE ( 'NONE', #508, #1681, #8713, .T. ) ;
#4819 = FACE_OUTER_BOUND ( 'NONE', #6251, .T. ) ;
#4820 = ORIENTED_EDGE ( 'NONE', *, *, #4509, .F. ) ;
#4821 = DIRECTION ( 'NONE',  ( 1.000000000000000000, -0.000000000000000000, -0.000000000000000000 ) ) ;
#4822 = CARTESIAN_POINT ( 'NONE',  ( -39.00000000000000000, 17.00000000000000000, 21.40000000000000924 ) ) ;
#4823 = FACE_OUTER_BOUND ( 'NONE', #740, .T. ) ;
#4824 = FACE_OUTER_BOUND ( 'NONE', #6648, .T. ) ;
#4825 = DIRECTION ( 'NONE',  ( -1.000000000000000000, -0.000000000000000000, 2.832201593431519163E-15 ) ) ;
#4826 = AXIS2_PLACEMENT_3D ( 'NONE', #4934, #188, #1714 ) ;
#4827 = EDGE_CURVE ( 'NONE', #1966, #4513, #1159, .T. ) ;
#4828 = EDGE_CURVE ( 'NONE', #4042, #1437, #3006, .T. ) ;
#4829 = FACE_OUTER_BOUND ( 'NONE', #4591, .T. ) ;
#4830 = ADVANCED_FACE ( 'NONE', ( #7870, #3051, #7036, #904 ), #233, .F. ) ;
#4831 = ORIENTED_EDGE ( 'NONE', *, *, #6516, .F. ) ;
#4832 = CYLINDRICAL_SURFACE ( 'NONE', #707, 1.000000000000000888 ) ;
#4833 = AXIS2_PLACEMENT_3D ( 'NONE', #5059, #5658, #6416 ) ;
#4834 = DIRECTION ( 'NONE',  ( -2.887905366413996165E-15, 0.000000000000000000, 1.000000000000000000 ) ) ;
#4835 = ORIENTED_EDGE ( 'NONE', *, *, #6490, .T. ) ;
#4836 = EDGE_LOOP ( 'NONE', ( #8242, #7092, #3867, #3726 ) ) ;
#4837 = CARTESIAN_POINT ( 'NONE',  ( 0.000000000000000000, -12.00000000000000000, 0.000000000000000000 ) ) ;
#4838 = CARTESIAN_POINT ( 'NONE',  ( 38.41421356237309226, -11.99999999999999467, 22.60000000000000142 ) ) ;
#4839 = AXIS2_PLACEMENT_3D ( 'NONE', #8293, #7633, #1517 ) ;
#4840 = CARTESIAN_POINT ( 'NONE',  ( 49.00000000000010658, 8.499999999999843681, -5.199999999999973532 ) ) ;
#4841 = CYLINDRICAL_SURFACE ( 'NONE', #8254, 1.000000000000000888 ) ;
#4842 = ORIENTED_EDGE ( 'NONE', *, *, #1244, .F. ) ;
#4843 = ORIENTED_EDGE ( 'NONE', *, *, #3292, .F. ) ;
#4844 = AXIS2_PLACEMENT_3D ( 'NONE', #2785, #4660, #1445 ) ;
#4845 = FACE_OUTER_BOUND ( 'NONE', #6837, .T. ) ;
#4846 = DIRECTION ( 'NONE',  ( 6.393641419399111324E-29, 1.000000000000000000, -2.213937303402119176E-14 ) ) ;
#4847 = LINE ( 'NONE', #4667, #475 ) ;
#4848 = ORIENTED_EDGE ( 'NONE', *, *, #2586, .F. ) ;
#4849 = TOROIDAL_SURFACE ( 'NONE', #8829, 2.799999999999999378, 1.000000000000000000 ) ;
#4850 = CARTESIAN_POINT ( 'NONE',  ( -47.99999999999999289, 17.00000000000000000, 2.600000000000005862 ) ) ;
#4851 = EDGE_LOOP ( 'NONE', ( #8567, #2259, #2826, #1040 ) ) ;
#4852 = ORIENTED_EDGE ( 'NONE', *, *, #1253, .T. ) ;
#4853 = ORIENTED_EDGE ( 'NONE', *, *, #5639, .F. ) ;
#4854 = DIRECTION ( 'NONE',  ( -0.000000000000000000, -1.000000000000000000, -0.000000000000000000 ) ) ;
#4855 = CARTESIAN_POINT ( 'NONE',  ( 47.99999999999999289, 8.499999999999687361, -31.29999999999999361 ) ) ;
#4856 = EDGE_CURVE ( 'NONE', #5362, #1609, #8557, .T. ) ;
#4857 = VECTOR ( 'NONE', #3200, 1000.000000000000000 ) ;
#4858 = CARTESIAN_POINT ( 'NONE',  ( -48.97440786391985057, -6.798086842032649457, -1.659032005599117010 ) ) ;
#4859 = DIRECTION ( 'NONE',  ( -1.000000000000000000, -0.000000000000000000, 2.832201593431519163E-15 ) ) ;
#4860 = ORIENTED_EDGE ( 'NONE', *, *, #6220, .F. ) ;
#4861 = AXIS2_PLACEMENT_3D ( 'NONE', #1528, #3433, #313 ) ;
#4862 = ORIENTED_EDGE ( 'NONE', *, *, #4648, .T. ) ;
#4863 = CARTESIAN_POINT ( 'NONE',  ( 38.23928456994649139, -7.032730883015247514, -34.39999999999999858 ) ) ;
#4864 = CARTESIAN_POINT ( 'NONE',  ( -38.00000000000000000, -6.729948651002881199, -1.399999999999995914 ) ) ;
#4865 = CARTESIAN_POINT ( 'NONE',  ( -47.99999999999999289, -12.00000000000000000, -4.122115190439939142E-15 ) ) ;
#4866 = ADVANCED_FACE ( 'NONE', ( #7208 ), #4389, .T. ) ;
#4867 = CARTESIAN_POINT ( 'NONE',  ( -38.00000000000000000, -4.326919863076805761, -33.39999999999999147 ) ) ;
#4868 = CARTESIAN_POINT ( 'NONE',  ( -47.99999999999998579, 8.500000000000000000, 15.50000000000032330 ) ) ;
#4870 = CIRCLE ( 'NONE', #288, 1.000000000000000000 ) ;
#4869 = CARTESIAN_POINT ( 'NONE',  ( 38.00000000000000000, -1.000000000000000000, -33.39999999999999147 ) ) ;
#4871 = CARTESIAN_POINT ( 'NONE',  ( -46.99999999999946709, 17.00000000000000000, 18.34999999999999076 ) ) ;
#4872 = VERTEX_POINT ( 'NONE', #7736 ) ;
#4873 = CARTESIAN_POINT ( 'NONE',  ( 38.00000000000000000, -6.729948651002884752, 21.60000000000000142 ) ) ;
#4874 = AXIS2_PLACEMENT_3D ( 'NONE', #4433, #3723, #2559 ) ;
#4875 = VECTOR ( 'NONE', #903, 1000.000000000000000 ) ;
#4876 = ADVANCED_FACE ( 'NONE', ( #7124 ), #1622, .F. ) ;
#4877 = VERTEX_POINT ( 'NONE', #8530 ) ;
#4878 = ADVANCED_FACE ( 'NONE', ( #993 ), #3810, .F. ) ;
#4879 = ORIENTED_EDGE ( 'NONE', *, *, #3393, .T. ) ;
#4880 = FACE_OUTER_BOUND ( 'NONE', #1215, .T. ) ;
#4881 = CYLINDRICAL_SURFACE ( 'NONE', #2874, 1.000000000000000888 ) ;
#4882 = ADVANCED_FACE ( 'NONE', ( #7998 ), #453, .T. ) ;
#4883 = VECTOR ( 'NONE', #1074, 1000.000000000000000 ) ;
#4884 = VECTOR ( 'NONE', #3129, 1000.000000000000000 ) ;
#4885 = CARTESIAN_POINT ( 'NONE',  ( -48.99999999999999289, -11.00000000000000000, -4.207992590240770895E-15 ) ) ;
#4886 = LINE ( 'NONE', #5016, #127 ) ;
#4887 = EDGE_LOOP ( 'NONE', ( #893, #3421, #2567, #7830, #7490, #2247, #1837, #3728, #576, #5112, #627, #6613, #1217, #314, #1596, #279, #1529, #7928, #4348, #3894, #4375, #6420, #6692, #7910, #1738, #3083, #3269, #4623, #4004, #5550 ) ) ;
#4888 = VECTOR ( 'NONE', #6709, 1000.000000000000000 ) ;
#4889 = EDGE_LOOP ( 'NONE', ( #6786, #2305, #6834, #7246 ) ) ;
#4890 = VECTOR ( 'NONE', #7466, 1000.000000000000000 ) ;
#4891 = LINE ( 'NONE', #5532, #5460 ) ;
#4892 = CARTESIAN_POINT ( 'NONE',  ( 48.99999999999997868, -6.763681762714297996, 21.72901938748568185 ) ) ;
#4893 = CARTESIAN_POINT ( 'NONE',  ( 38.00000000000000000, -1.000000000000000000, 21.40000000000000924 ) ) ;
#4894 = CARTESIAN_POINT ( 'NONE',  ( -38.37849695115911430, -6.942837520467266543, -2.194151705475674508 ) ) ;
#4895 = ORIENTED_EDGE ( 'NONE', *, *, #8097, .F. ) ;
#4896 = VERTEX_POINT ( 'NONE', #7340 ) ;
#4897 = ORIENTED_EDGE ( 'NONE', *, *, #8251, .F. ) ;
#4898 = FACE_OUTER_BOUND ( 'NONE', #5218, .T. ) ;
#4899 = CARTESIAN_POINT ( 'NONE',  ( 39.00000000000000000, -12.00000000000000000, 35.60000000000000142 ) ) ;
#4900 = CARTESIAN_POINT ( 'NONE',  ( -38.00000000000000000, -1.000000000000000888, -33.39999999999999147 ) ) ;
#4901 = CARTESIAN_POINT ( 'NONE',  ( 49.00000000000016342, 0.000000000000000000, 3.600000000000005862 ) ) ;
#4902 = ADVANCED_FACE ( 'NONE', ( #5971, #3372 ), #1314, .F. ) ;
#4903 = ORIENTED_EDGE ( 'NONE', *, *, #3030, .F. ) ;
#4904 = ORIENTED_EDGE ( 'NONE', *, *, #548, .F. ) ;
#4905 = LINE ( 'NONE', #1508, #5437 ) ;
#4906 = ORIENTED_EDGE ( 'NONE', *, *, #8727, .T. ) ;
#4907 = DIRECTION ( 'NONE',  ( -8.587739980083207367E-17, -0.000000000000000000, 1.000000000000000000 ) ) ;
#4909 = CIRCLE ( 'NONE', #3348, 2.000000000000001776 ) ;
#4908 = CYLINDRICAL_SURFACE ( 'NONE', #4191, 1.799999999999999600 ) ;
#4910 = CARTESIAN_POINT ( 'NONE',  ( -38.48959715504241075, -6.963847602983966212, 22.47006404803155633 ) ) ;
#4911 = PLANE ( 'NONE',  #1035 ) ;
#4912 = DIRECTION ( 'NONE',  ( -1.000000000000000000, 0.000000000000000000, 2.887905366413996165E-15 ) ) ;
#4913 = VECTOR ( 'NONE', #6531, 1000.000000000000000 ) ;
#4914 = ADVANCED_FACE ( 'NONE', ( #2609 ), #5927, .F. ) ;
#4915 = CARTESIAN_POINT ( 'NONE',  ( 39.00000000000000000, 0.000000000000000000, -24.59999999999999076 ) ) ;
#4916 = VERTEX_POINT ( 'NONE', #3271 ) ;
#4917 = LINE ( 'NONE', #1608, #2987 ) ;
#4918 = ORIENTED_EDGE ( 'NONE', *, *, #3505, .F. ) ;
#4919 = CARTESIAN_POINT ( 'NONE',  ( -42.49999999999969447, 17.00000000000000000, -2.099999999999990763 ) ) ;
#4920 = ORIENTED_EDGE ( 'NONE', *, *, #5588, .T. ) ;
#4921 = DIRECTION ( 'NONE',  ( 0.000000000000000000, -1.000000000000000000, 2.213937303402119176E-14 ) ) ;
#4922 = VECTOR ( 'NONE', #4483, 1000.000000000000000 ) ;
#4923 = FACE_OUTER_BOUND ( 'NONE', #4606, .T. ) ;
#4924 = ADVANCED_FACE ( 'NONE', ( #636 ), #4702, .T. ) ;
#4925 = DIRECTION ( 'NONE',  ( 3.854941057726231589E-15, 0.000000000000000000, -1.000000000000000000 ) ) ;
#4926 = CIRCLE ( 'NONE', #1216, 1.000000000000000888 ) ;
#4927 = CARTESIAN_POINT ( 'NONE',  ( 48.51040284495757504, -6.963847602983965324, -15.52993595196844190 ) ) ;
#4928 = EDGE_LOOP ( 'NONE', ( #4166, #6866, #4330 ) ) ;
#4929 = EDGE_CURVE ( 'NONE', #3022, #7598, #4656, .T. ) ;
#4930 = ORIENTED_EDGE ( 'NONE', *, *, #4322, .T. ) ;
#4931 = PLANE ( 'NONE',  #2737 ) ;
#4932 = FACE_OUTER_BOUND ( 'NONE', #6248, .T. ) ;
#4933 = AXIS2_PLACEMENT_3D ( 'NONE', #2352, #8416, #5223 ) ;
#4934 = CARTESIAN_POINT ( 'NONE',  ( 39.00000000000000000, -10.93827373350304377, -8.899999999999995026 ) ) ;
#4935 = CARTESIAN_POINT ( 'NONE',  ( 39.00000000000000000, 17.00000000000000000, -2.099999999999990763 ) ) ;
#4936 = ORIENTED_EDGE ( 'NONE', *, *, #8035, .F. ) ;
#4937 = ORIENTED_EDGE ( 'NONE', *, *, #5933, .T. ) ;
#4938 = VECTOR ( 'NONE', #4376, 1000.000000000000000 ) ;
#4939 = ORIENTED_EDGE ( 'NONE', *, *, #3997, .T. ) ;
#4940 = CARTESIAN_POINT ( 'NONE',  ( -38.00000000000000000, -11.00000000000000000, 36.60000000000000142 ) ) ;
#4941 = CARTESIAN_POINT ( 'NONE',  ( -48.58578643762689353, -11.99999999999999467, -34.39999999999999147 ) ) ;
#4942 =( BOUNDED_CURVE ( )  B_SPLINE_CURVE ( 3, ( #1254, #6006, #1393, #4070 ),
 .UNSPECIFIED., .F., .T. ) 
 B_SPLINE_CURVE_WITH_KNOTS ( ( 4, 4 ),
 ( 4.712388980384689674, 6.283185307179586232 ),
 .UNSPECIFIED. ) 
 CURVE ( )  GEOMETRIC_REPRESENTATION_ITEM ( )  RATIONAL_B_SPLINE_CURVE ( ( 1.000000000000000000, 0.8047378541243649375, 0.8047378541243649375, 1.000000000000000000 ) ) 
 REPRESENTATION_ITEM ( '' )  );
#4943 = FACE_OUTER_BOUND ( 'NONE', #2088, .T. ) ;
#4944 = VECTOR ( 'NONE', #6266, 1000.000000000000000 ) ;
#4945 = CARTESIAN_POINT ( 'NONE',  ( -47.99999999999999289, -12.00000000000000000, -4.122115190439939142E-15 ) ) ;
#4946 = ORIENTED_EDGE ( 'NONE', *, *, #4806, .T. ) ;
#4947 = ORIENTED_EDGE ( 'NONE', *, *, #4956, .F. ) ;
#4948 = CARTESIAN_POINT ( 'NONE',  ( 47.99999999999999289, 16.00000000000000000, -40.39999999999997016 ) ) ;
#4949 = ORIENTED_EDGE ( 'NONE', *, *, #3672, .F. ) ;
#4950 = DIRECTION ( 'NONE',  ( 0.000000000000000000, 0.000000000000000000, 1.000000000000000000 ) ) ;
#4951 = DIRECTION ( 'NONE',  ( 1.000000000000000000, 0.000000000000000000, 0.000000000000000000 ) ) ;
#4952 = FACE_OUTER_BOUND ( 'NONE', #5098, .T. ) ;
#4953 = DIRECTION ( 'NONE',  ( 2.832201593431520740E-15, 0.000000000000000000, -1.000000000000000000 ) ) ;
#4954 = ADVANCED_FACE ( 'NONE', ( #1798 ), #537, .F. ) ;
#4955 = CARTESIAN_POINT ( 'NONE',  ( -39.00000000000000000, 16.00000000000000000, -2.099999999999990763 ) ) ;
#4956 = EDGE_CURVE ( 'NONE', #6529, #6080, #1886, .T. ) ;
#4957 = DIRECTION ( 'NONE',  ( -1.000000000000000000, 0.000000000000000000, 0.000000000000000000 ) ) ;
#4958 = EDGE_LOOP ( 'NONE', ( #403, #965, #7883, #446 ) ) ;
#4959 = CARTESIAN_POINT ( 'NONE',  ( 47.99999999999999289, 8.499999999999843681, -6.999999999999970690 ) ) ;
#4960 = ORIENTED_EDGE ( 'NONE', *, *, #8221, .F. ) ;
#4961 = CARTESIAN_POINT ( 'NONE',  ( 43.99999999999945999, 17.00000000000000000, 18.34999999999999787 ) ) ;
#4962 = VECTOR ( 'NONE', #5625, 1000.000000000000000 ) ;
#4963 = VERTEX_POINT ( 'NONE', #3942 ) ;
#4964 = CARTESIAN_POINT ( 'NONE',  ( 38.00000000000000000, -1.000000000000000000, 21.40000000000000924 ) ) ;
#4965 = ADVANCED_FACE ( 'NONE', ( #3989 ), #3327, .T. ) ;
#4966 = DIRECTION ( 'NONE',  ( -1.000000000000000000, 0.000000000000000000, 0.000000000000000000 ) ) ;
#4967 = LINE ( 'NONE', #1526, #3822 ) ;
#4968 = AXIS2_PLACEMENT_3D ( 'NONE', #2998, #898, #3499 ) ;
#4969 = DIRECTION ( 'NONE',  ( 0.000000000000000000, 0.000000000000000000, 1.000000000000000000 ) ) ;
#4970 = CARTESIAN_POINT ( 'NONE',  ( 39.00000000000000000, -7.000000000000000000, 22.60000000000000142 ) ) ;
#4971 = ORIENTED_EDGE ( 'NONE', *, *, #168, .T. ) ;
#4972 = EDGE_LOOP ( 'NONE', ( #3472, #3159, #2346, #8773 ) ) ;
#4973 = CARTESIAN_POINT ( 'NONE',  ( 47.99999999999999289, 0.000000000000000000, 2.600000000000005862 ) ) ;
#4974 = ADVANCED_FACE ( 'NONE', ( #2651, #5389 ), #6685, .F. ) ;
#4976 = VECTOR ( 'NONE', #2665, 1000.000000000000114 ) ;
#4975 = DIRECTION ( 'NONE',  ( 0.000000000000000000, 0.000000000000000000, 1.000000000000000000 ) ) ;
#4977 = EDGE_CURVE ( 'NONE', #1922, #6728, #6779, .T. ) ;
#4978 = FACE_OUTER_BOUND ( 'NONE', #7181, .T. ) ;
#4979 = FACE_OUTER_BOUND ( 'NONE', #5923, .T. ) ;
#4980 = ORIENTED_EDGE ( 'NONE', *, *, #710, .F. ) ;
#4981 = VECTOR ( 'NONE', #1537, 1000.000000000000000 ) ;
#4982 = ORIENTED_EDGE ( 'NONE', *, *, #8350, .F. ) ;
#4983 = ORIENTED_EDGE ( 'NONE', *, *, #873, .F. ) ;
#4984 = DIRECTION ( 'NONE',  ( 1.000000000000000000, 0.000000000000000000, -2.832201593431520740E-15 ) ) ;
#4985 = FACE_OUTER_BOUND ( 'NONE', #5478, .T. ) ;
#4986 = EDGE_CURVE ( 'NONE', #159, #3246, #4517, .T. ) ;
#4987 = LINE ( 'NONE', #6434, #7611 ) ;
#4988 = EDGE_CURVE ( 'NONE', #784, #7180, #1129, .T. ) ;
#4989 = DIRECTION ( 'NONE',  ( -1.000000000000000000, 0.000000000000000000, -8.587739980083203670E-17 ) ) ;
#4990 = EDGE_LOOP ( 'NONE', ( #1363, #7784, #5228, #437, #8226, #4504, #3114, #7222, #4946, #3289, #4183, #4687, #533, #4722, #1350, #641, #1636, #5863, #3010, #2097 ) ) ;
#4991 = ORIENTED_EDGE ( 'NONE', *, *, #440, .T. ) ;
#4992 = CARTESIAN_POINT ( 'NONE',  ( 42.49999999999940314, 0.000000000000000000, -1.203685677208379547E-13 ) ) ;
#4993 =( BOUNDED_CURVE ( )  B_SPLINE_CURVE ( 3, ( #1222, #455, #4565, #5973 ),
 .UNSPECIFIED., .F., .T. ) 
 B_SPLINE_CURVE_WITH_KNOTS ( ( 4, 4 ),
 ( 1.570796326794896780, 3.141592653589793116 ),
 .UNSPECIFIED. ) 
 CURVE ( )  GEOMETRIC_REPRESENTATION_ITEM ( )  RATIONAL_B_SPLINE_CURVE ( ( 1.000000000000000000, 0.8047378541243650485, 0.8047378541243650485, 1.000000000000000000 ) ) 
 REPRESENTATION_ITEM ( '' )  );
#4994 = EDGE_LOOP ( 'NONE', ( #3551, #4340, #4903, #4792 ) ) ;
#4995 = AXIS2_PLACEMENT_3D ( 'NONE', #6669, #5371, #4733 ) ;
#4996 = PLANE ( 'NONE',  #4350 ) ;
#4997 = CARTESIAN_POINT ( 'NONE',  ( -38.86556466005086463, -7.000000000000000000, 3.600000000000005862 ) ) ;
#4998 = FACE_OUTER_BOUND ( 'NONE', #5748, .T. ) ;
#4999 = PLANE ( 'NONE',  #8275 ) ;
#5000 = FACE_OUTER_BOUND ( 'NONE', #3814, .T. ) ;
#5001 = CIRCLE ( 'NONE', #4008, 1.000000000000000888 ) ;
#5002 = CARTESIAN_POINT ( 'NONE',  ( -48.87704839954328406, -6.861896202518600774, 3.097347333412092230 ) ) ;
#5003 = VERTEX_POINT ( 'NONE', #492 ) ;
#5004 = LINE ( 'NONE', #4283, #6285 ) ;
#5005 = ORIENTED_EDGE ( 'NONE', *, *, #1486, .T. ) ;
#5006 = CARTESIAN_POINT ( 'NONE',  ( -48.13444026825465016, -7.000000000000000000, 22.60000000000000142 ) ) ;
#5007 = VECTOR ( 'NONE', #330, 1000.000000000000000 ) ;
#5008 = ORIENTED_EDGE ( 'NONE', *, *, #1155, .T. ) ;
#5009 = CARTESIAN_POINT ( 'NONE',  ( 38.86555973174532141, -7.000000000000000000, 3.600000000000004530 ) ) ;
#5010 = DIRECTION ( 'NONE',  ( -1.000000000000000000, -0.000000000000000000, -0.000000000000000000 ) ) ;
#5011 = CARTESIAN_POINT ( 'NONE',  ( -48.13444026825465016, -7.000000000000000000, 16.60000000000000142 ) ) ;
#5012 = AXIS2_PLACEMENT_3D ( 'NONE', #5752, #8485, #4975 ) ;
#5013 = CARTESIAN_POINT ( 'NONE',  ( 39.00000000000000000, -7.000000000000000000, -15.39999999999999325 ) ) ;
#5014 = AXIS2_PLACEMENT_3D ( 'NONE', #733, #5793, #6378 ) ;
#5015 = EDGE_CURVE ( 'NONE', #5118, #695, #1839, .T. ) ;
#5016 = CARTESIAN_POINT ( 'NONE',  ( -46.99999999999931788, 6.854551732809255782, -32.34999999999992326 ) ) ;
#5017 = DIRECTION ( 'NONE',  ( 0.000000000000000000, 0.000000000000000000, -1.000000000000000000 ) ) ;
#5018 = ORIENTED_EDGE ( 'NONE', *, *, #6752, .T. ) ;
#5019 = VERTEX_POINT ( 'NONE', #1178 ) ;
#5020 = ADVANCED_FACE ( 'NONE', ( #3899 ), #6641, .F. ) ;
#5021 = DIRECTION ( 'NONE',  ( 0.000000000000000000, -1.000000000000000000, 0.000000000000000000 ) ) ;
#5022 = AXIS2_PLACEMENT_3D ( 'NONE', #4740, #7591, #2137 ) ;
#5023 = VECTOR ( 'NONE', #6003, 1000.000000000000000 ) ;
#5024 = DIRECTION ( 'NONE',  ( 0.000000000000000000, 0.000000000000000000, 1.000000000000000000 ) ) ;
#5025 = CARTESIAN_POINT ( 'NONE',  ( 49.00000000000009948, 8.499999999999843681, -6.999999999999973355 ) ) ;
#5026 = ADVANCED_FACE ( 'NONE', ( #7520 ), #4794, .T. ) ;
#5027 = DIRECTION ( 'NONE',  ( 1.000000000000000000, -0.000000000000000000, 8.587739980083207367E-17 ) ) ;
#5028 = ORIENTED_EDGE ( 'NONE', *, *, #3234, .T. ) ;
#5029 = CIRCLE ( 'NONE', #1884, 1.000000000000000888 ) ;
#5030 = AXIS2_PLACEMENT_3D ( 'NONE', #438, #8518, #5826 ) ;
#5031 = ORIENTED_EDGE ( 'NONE', *, *, #3382, .F. ) ;
#5032 = ORIENTED_EDGE ( 'NONE', *, *, #275, .T. ) ;
#5033 = CARTESIAN_POINT ( 'NONE',  ( -7.000000000000000888, -12.00000000000000000, -39.39999999999997016 ) ) ;
#5034 = LINE ( 'NONE', #7177, #343 ) ;
#5035 = CARTESIAN_POINT ( 'NONE',  ( 42.49999999999991473, 8.499999999999687361, -31.29999999999997939 ) ) ;
#5036 = DIRECTION ( 'NONE',  ( -0.000000000000000000, -1.000000000000000000, 0.000000000000000000 ) ) ;
#5037 = ADVANCED_FACE ( 'NONE', ( #4923 ), #590, .F. ) ;
#5038 = VERTEX_POINT ( 'NONE', #47 ) ;
#5039 = ORIENTED_EDGE ( 'NONE', *, *, #4200, .F. ) ;
#5040 = DIRECTION ( 'NONE',  ( 0.000000000000000000, 0.000000000000000000, -1.000000000000000000 ) ) ;
#5041 = ORIENTED_EDGE ( 'NONE', *, *, #5482, .T. ) ;
#5042 = CARTESIAN_POINT ( 'NONE',  ( 0.000000000000000000, 46.00000000000000000, 39.39999999999999858 ) ) ;
#5043 = DIRECTION ( 'NONE',  ( -1.000000000000000000, -0.000000000000000000, -2.887905366413996165E-15 ) ) ;
#5044 = CARTESIAN_POINT ( 'NONE',  ( -38.02560494901582899, -6.798099027112986192, 21.85907781969314811 ) ) ;
#5045 = CARTESIAN_POINT ( 'NONE',  ( -48.99999999999999289, 8.500000000000000000, 15.50000000000032330 ) ) ;
#5046 = DIRECTION ( 'NONE',  ( -1.000000000000000000, 0.000000000000000000, -8.587739980083207367E-17 ) ) ;
#5047 =( BOUNDED_CURVE ( )  B_SPLINE_CURVE ( 3, ( #2381, #321, #5710, #4392 ),
 .UNSPECIFIED., .F., .T. ) 
 B_SPLINE_CURVE_WITH_KNOTS ( ( 4, 4 ),
 ( 3.141592653589793116, 4.712388980384689674 ),
 .UNSPECIFIED. ) 
 CURVE ( )  GEOMETRIC_REPRESENTATION_ITEM ( )  RATIONAL_B_SPLINE_CURVE ( ( 1.000000000000000000, 0.8047378541243649375, 0.8047378541243649375, 1.000000000000000000 ) ) 
 REPRESENTATION_ITEM ( '' )  );
#5048 = DIRECTION ( 'NONE',  ( 0.000000000000000000, -0.000000000000000000, 1.000000000000000000 ) ) ;
#5049 = EDGE_LOOP ( 'NONE', ( #7786, #1424, #7694, #1793 ) ) ;
#5050 = EDGE_CURVE ( 'NONE', #1312, #6376, #5922, .T. ) ;
#5051 = VECTOR ( 'NONE', #5698, 1000.000000000000000 ) ;
#5052 = ORIENTED_EDGE ( 'NONE', *, *, #5232, .F. ) ;
#5053 = CARTESIAN_POINT ( 'NONE',  ( 38.00000000000000000, -11.00000000000000000, -16.39999999999999503 ) ) ;
#5054 = ORIENTED_EDGE ( 'NONE', *, *, #7604, .F. ) ;
#5055 = LINE ( 'NONE', #3668, #4449 ) ;
#5056 = CARTESIAN_POINT ( 'NONE',  ( 0.000000000000000000, 46.00000000000000000, 40.39999999999999858 ) ) ;
#5057 = CIRCLE ( 'NONE', #5356, 7.599999999999998757 ) ;
#5058 = CARTESIAN_POINT ( 'NONE',  ( 48.99999999999999289, -11.00000000000000000, -20.39999999999999503 ) ) ;
#5059 = CARTESIAN_POINT ( 'NONE',  ( 47.99999999999999289, 17.00000000000000000, -1.399999999999995914 ) ) ;
#5060 = CARTESIAN_POINT ( 'NONE',  ( 49.00000000000009237, 8.499999999999843681, -8.799999999999972289 ) ) ;
#5061 = DIRECTION ( 'NONE',  ( 0.000000000000000000, -1.000000000000000000, 0.000000000000000000 ) ) ;
#5062 = ORIENTED_EDGE ( 'NONE', *, *, #548, .T. ) ;
#5063 = VECTOR ( 'NONE', #3645, 1000.000000000000000 ) ;
#5064 = ORIENTED_EDGE ( 'NONE', *, *, #1087, .T. ) ;
#5065 = CARTESIAN_POINT ( 'NONE',  ( -38.00000000000000000, -1.000000000000000000, 21.40000000000000924 ) ) ;
#5066 = DIRECTION ( 'NONE',  ( 3.854941057726246577E-15, 0.000000000000000000, -1.000000000000000000 ) ) ;
#5067 = EDGE_CURVE ( 'NONE', #3363, #1334, #809, .T. ) ;
#5068 = VECTOR ( 'NONE', #4734, 1000.000000000000000 ) ;
#5069 = LINE ( 'NONE', #2156, #5557 ) ;
#5070 = ADVANCED_FACE ( 'NONE', ( #1525 ), #3538, .T. ) ;
#5071 = DIRECTION ( 'NONE',  ( 0.000000000000000000, 1.000000000000000000, -0.000000000000000000 ) ) ;
#5072 = VERTEX_POINT ( 'NONE', #6197 ) ;
#5073 = ORIENTED_EDGE ( 'NONE', *, *, #1989, .F. ) ;
#5074 = CARTESIAN_POINT ( 'NONE',  ( -38.41421356237309226, -11.99999999999999467, 35.60000000000000142 ) ) ;
#5076 = DIRECTION ( 'NONE',  ( -0.000000000000000000, -0.000000000000000000, 1.000000000000000000 ) ) ;
#5075 = VECTOR ( 'NONE', #4261, 1000.000000000000000 ) ;
#5077 = ADVANCED_FACE ( 'NONE', ( #3416 ), #3497, .T. ) ;
#5078 = CARTESIAN_POINT ( 'NONE',  ( -47.99999999999999289, -10.93827373350304377, 10.10000000000000497 ) ) ;
#5079 = CARTESIAN_POINT ( 'NONE',  ( 28.99999999999999289, -2.000000000000000000, -40.39999999999997016 ) ) ;
#5080 = ADVANCED_FACE ( 'NONE', ( #6980 ), #8800, .F. ) ;
#5081 = CIRCLE ( 'NONE', #2079, 1.000000000000000888 ) ;
#5082 = ORIENTED_EDGE ( 'NONE', *, *, #3949, .F. ) ;
#5083 = ORIENTED_EDGE ( 'NONE', *, *, #1394, .T. ) ;
#5084 = CARTESIAN_POINT ( 'NONE',  ( -48.99999999999999289, -6.729948651002884752, 36.60000000000000142 ) ) ;
#5085 = VERTEX_POINT ( 'NONE', #6154 ) ;
#5086 = FACE_OUTER_BOUND ( 'NONE', #6081, .T. ) ;
#5087 = LINE ( 'NONE', #5856, #4913 ) ;
#5088 = DIRECTION ( 'NONE',  ( -1.000000000000000000, 0.000000000000000000, 0.000000000000000000 ) ) ;
#5089 = LINE ( 'NONE', #8376, #29 ) ;
#5090 = AXIS2_PLACEMENT_3D ( 'NONE', #5611, #2272, #686 ) ;
#5091 = EDGE_CURVE ( 'NONE', #651, #4582, #4729, .T. ) ;
#5092 = CARTESIAN_POINT ( 'NONE',  ( -43.99999999999941025, 0.000000000000000000, -1.269842804627403968E-13 ) ) ;
#5093 = ORIENTED_EDGE ( 'NONE', *, *, #8357, .F. ) ;
#5094 = TOROIDAL_SURFACE ( 'NONE', #3521, 8.599999999999997868, 1.000000000000000000 ) ;
#5095 = CARTESIAN_POINT ( 'NONE',  ( -37.58326964361869216, -6.316875930511394621, -34.39999999999999147 ) ) ;
#5096 = CARTESIAN_POINT ( 'NONE',  ( 47.99999999999999289, -7.000000000000000000, 35.60000000000000142 ) ) ;
#5097 = ORIENTED_EDGE ( 'NONE', *, *, #6148, .T. ) ;
#5098 = EDGE_LOOP ( 'NONE', ( #8752, #7950, #4097, #128 ) ) ;
#5099 = CARTESIAN_POINT ( 'NONE',  ( 38.48958023590738975, -6.963845046725262833, 3.470054824769026158 ) ) ;
#5100 = EDGE_CURVE ( 'NONE', #4032, #2957, #678, .T. ) ;
#5101 = CYLINDRICAL_SURFACE ( 'NONE', #741, 1.000000000000000888 ) ;
#5102 = EDGE_CURVE ( 'NONE', #2375, #7626, #2104, .T. ) ;
#5103 = PRODUCT_DEFINITION_CONTEXT ( 'detailed design', #8593, 'design' ) ;
#5104 = CARTESIAN_POINT ( 'NONE',  ( -48.62152258877203792, -6.942833506000134491, 16.80586283973937611 ) ) ;
#5105 = ADVANCED_FACE ( 'NONE', ( #7478 ), #4881, .T. ) ;
#5106 = CARTESIAN_POINT ( 'NONE',  ( -46.99999999999939604, 16.99999999999984723, -4.150000000000005684 ) ) ;
#5107 = CARTESIAN_POINT ( 'NONE',  ( 38.00000000000000000, 7.500000000000000000, 39.39999999999999858 ) ) ;
#5108 = VECTOR ( 'NONE', #1496, 1000.000000000000000 ) ;
#5109 = DIRECTION ( 'NONE',  ( -0.000000000000000000, -1.000000000000000000, -0.000000000000000000 ) ) ;
#5110 = ORIENTED_EDGE ( 'NONE', *, *, #6804, .T. ) ;
#5111 = EDGE_LOOP ( 'NONE', ( #1743, #1929, #2290, #1507 ) ) ;
#5112 = ORIENTED_EDGE ( 'NONE', *, *, #6480, .T. ) ;
#5113 = CARTESIAN_POINT ( 'NONE',  ( 42.49999999999970157, 17.00000000000000000, -1.203685677208387878E-13 ) ) ;
#5114 = CARTESIAN_POINT ( 'NONE',  ( 49.00000000000016342, -7.289986464112103270, -33.39999999999999147 ) ) ;
#5115 = AXIS2_PLACEMENT_3D ( 'NONE', #7772, #1664, #4382 ) ;
#5116 = CARTESIAN_POINT ( 'NONE',  ( -38.00000000000000000, 16.00000000000000000, 34.40000000000000568 ) ) ;
#5117 = LINE ( 'NONE', #7040, #4981 ) ;
#5118 = VERTEX_POINT ( 'NONE', #1 ) ;
#5119 = ADVANCED_FACE ( 'NONE', ( #725 ), #2064, .T. ) ;
#5120 = ORIENTED_EDGE ( 'NONE', *, *, #3811, .F. ) ;
#5121 = AXIS2_PLACEMENT_3D ( 'NONE', #1281, #4003, #1811 ) ;
#5122 = CARTESIAN_POINT ( 'NONE',  ( -7.000000000000000000, -11.99999999999999467, -39.66437316701041738 ) ) ;
#5123 = CARTESIAN_POINT ( 'NONE',  ( -39.00000000000000000, -7.000000000000000000, -15.39999999999999325 ) ) ;
#5124 = CARTESIAN_POINT ( 'NONE',  ( 48.99999999999999289, 17.00000000000000000, -1.399999999999995914 ) ) ;
#5125 = CARTESIAN_POINT ( 'NONE',  ( -38.00000000000000000, 17.00000000000000000, 21.40000000000000924 ) ) ;
#5126 = VECTOR ( 'NONE', #2552, 1000.000000000000000 ) ;
#5127 = ORIENTED_EDGE ( 'NONE', *, *, #7984, .T. ) ;
#5128 = ORIENTED_EDGE ( 'NONE', *, *, #7306, .T. ) ;
#5129 = CARTESIAN_POINT ( 'NONE',  ( -38.37849695115911430, -6.942837520467269208, 35.80584829452432416 ) ) ;
#5130 = ADVANCED_FACE ( 'NONE', ( #4199 ), #7588, .T. ) ;
#5131 = EDGE_LOOP ( 'NONE', ( #6483, #3934 ) ) ;
#5132 = DIRECTION ( 'NONE',  ( 0.000000000000000000, 1.000000000000000000, 0.000000000000000000 ) ) ;
#5133 = FACE_OUTER_BOUND ( 'NONE', #5942, .T. ) ;
#5134 = DIRECTION ( 'NONE',  ( 0.000000000000000000, 1.000000000000000000, -0.000000000000000000 ) ) ;
#5135 = AXIS2_PLACEMENT_3D ( 'NONE', #4114, #6009, #7552 ) ;
#5136 = DIRECTION ( 'NONE',  ( 0.000000000000000000, 0.000000000000000000, -1.000000000000000000 ) ) ;
#5137 = DIRECTION ( 'NONE',  ( 1.000000000000000000, -0.000000000000000000, -8.587739980083207367E-17 ) ) ;
#5138 = AXIS2_PLACEMENT_3D ( 'NONE', #2900, #6935, #2860 ) ;
#5139 = ORIENTED_EDGE ( 'NONE', *, *, #4929, .F. ) ;
#5140 = CARTESIAN_POINT ( 'NONE',  ( -39.00000000000000711, -6.988475119534271585, -34.39999999999999147 ) ) ;
#5141 = ADVANCED_FACE ( 'NONE', ( #766 ), #4468, .F. ) ;
#5142 = CARTESIAN_POINT ( 'NONE',  ( 48.80409103039421836, -6.892072001326528863, 35.99141098771995217 ) ) ;
#5143 = ORIENTED_EDGE ( 'NONE', *, *, #6726, .F. ) ;
#5144 = CARTESIAN_POINT ( 'NONE',  ( -39.00000000000000000, -10.93827373350304377, 29.10000000000000142 ) ) ;
#5145 = ORIENTED_EDGE ( 'NONE', *, *, #7039, .F. ) ;
#5146 = CYLINDRICAL_SURFACE ( 'NONE', #7169, 1.000000000000000888 ) ;
#5148 = AXIS2_PLACEMENT_3D ( 'NONE', #3563, #3651, #8371 ) ;
#5147 = CARTESIAN_POINT ( 'NONE',  ( -48.99999999999999289, -11.00000000000000000, -20.39999999999999503 ) ) ;
#5149 = DIRECTION ( 'NONE',  ( -1.000000000000000000, -0.000000000000000000, 2.832201593431519163E-15 ) ) ;
#5150 = FACE_OUTER_BOUND ( 'NONE', #1956, .T. ) ;
#5151 = CARTESIAN_POINT ( 'NONE',  ( -38.02560494901582899, -6.798099027112986192, 17.34092218030686539 ) ) ;
#5152 = EDGE_CURVE ( 'NONE', #7986, #2657, #307, .T. ) ;
#5153 = AXIS2_PLACEMENT_3D ( 'NONE', #1901, #5109, #987 ) ;
#5154 = CARTESIAN_POINT ( 'NONE',  ( 43.99999999999944578, 8.500000000000000000, 13.70000000000006857 ) ) ;
#5155 = VERTEX_POINT ( 'NONE', #4332 ) ;
#5156 = VERTEX_POINT ( 'NONE', #7814 ) ;
#5157 = EDGE_CURVE ( 'NONE', #5386, #259, #263, .T. ) ;
#5158 = CARTESIAN_POINT ( 'NONE',  ( 28.99999999999999289, -12.00000000000000000, -40.39999999999997016 ) ) ;
#5159 = DIRECTION ( 'NONE',  ( -1.000000000000000000, 0.000000000000000000, 8.587739980083207367E-17 ) ) ;
#5160 = AXIS2_PLACEMENT_3D ( 'NONE', #850, #6111, #1484 ) ;
#5161 = CIRCLE ( 'NONE', #4731, 7.599999999999998757 ) ;
#5162 = FACE_OUTER_BOUND ( 'NONE', #2760, .T. ) ;
#5163 = DIRECTION ( 'NONE',  ( 0.000000000000000000, 1.000000000000000000, 0.000000000000000000 ) ) ;
#5164 = EDGE_LOOP ( 'NONE', ( #5723, #1399, #3414, #1617 ) ) ;
#5165 = EDGE_CURVE ( 'NONE', #7678, #6712, #6500, .T. ) ;
#5166 = AXIS2_PLACEMENT_3D ( 'NONE', #6769, #757, #8789 ) ;
#5167 = ORIENTED_EDGE ( 'NONE', *, *, #2314, .F. ) ;
#5168 = AXIS2_PLACEMENT_3D ( 'NONE', #4973, #5021, #948 ) ;
#5169 = CARTESIAN_POINT ( 'NONE',  ( 46.99999999999946709, -1.857578848332795402E-14, 18.34999999999997300 ) ) ;
#5170 = CARTESIAN_POINT ( 'NONE',  ( 38.00000000000000000, -1.000000000000000000, -34.39999999999999147 ) ) ;
#5171 = CARTESIAN_POINT ( 'NONE',  ( 49.00000000000014921, 8.500000000000000000, 13.70000000000005258 ) ) ;
#5172 = AXIS2_PLACEMENT_3D ( 'NONE', #428, #8645, #3300 ) ;
#5173 = CARTESIAN_POINT ( 'NONE',  ( 38.41421356237309226, -5.787831549089306761E-16, -2.099999999999990763 ) ) ;
#5174 = VECTOR ( 'NONE', #4516, 999.9999999999998863 ) ;
#5175 = ORIENTED_EDGE ( 'NONE', *, *, #323, .T. ) ;
#5176 = ORIENTED_EDGE ( 'NONE', *, *, #8801, .F. ) ;
#5177 = CARTESIAN_POINT ( 'NONE',  ( 47.99999999999999289, -11.00000000000000000, -40.39999999999997016 ) ) ;
#5178 = ORIENTED_EDGE ( 'NONE', *, *, #3059, .T. ) ;
#5179 = DIRECTION ( 'NONE',  ( 0.000000000000000000, 0.000000000000000000, 1.000000000000000000 ) ) ;
#5180 = CARTESIAN_POINT ( 'NONE',  ( -39.00000000000000000, 16.00000000000000000, -11.89999999999999325 ) ) ;
#5181 = AXIS2_PLACEMENT_3D ( 'NONE', #5773, #4320, #294 ) ;
#5182 = DIRECTION ( 'NONE',  ( 0.000000000000000000, 0.000000000000000000, 1.000000000000000000 ) ) ;
#5183 = EDGE_CURVE ( 'NONE', #6476, #3413, #6412, .T. ) ;
#5184 = LINE ( 'NONE', #1776, #7574 ) ;
#5185 = ORIENTED_EDGE ( 'NONE', *, *, #1309, .T. ) ;
#5186 = CARTESIAN_POINT ( 'NONE',  ( -38.76335375524650573, -6.949798787135178735, -34.39999999999942304 ) ) ;
#5187 = CARTESIAN_POINT ( 'NONE',  ( 48.13443533994912826, -7.000000000000001776, 35.60000000000000142 ) ) ;
#5188 = ORIENTED_EDGE ( 'NONE', *, *, #7757, .F. ) ;
#5189 = DIRECTION ( 'NONE',  ( -1.000000000000000000, 0.000000000000000000, 8.587739980083203670E-17 ) ) ;
#5190 = ORIENTED_EDGE ( 'NONE', *, *, #2551, .F. ) ;
#5191 = CARTESIAN_POINT ( 'NONE',  ( -39.00000000000000000, 0.000000000000000000, 20.40000000000000924 ) ) ;
#5192 = LINE ( 'NONE', #3841, #3164 ) ;
#5193 = ADVANCED_FACE ( 'NONE', ( #4288, #221 ), #3040, .F. ) ;
#5194 = DIRECTION ( 'NONE',  ( 0.000000000000000000, 1.000000000000000000, -0.000000000000000000 ) ) ;
#5195 = ORIENTED_EDGE ( 'NONE', *, *, #3626, .T. ) ;
#5196 = CARTESIAN_POINT ( 'NONE',  ( 0.000000000000000000, 16.00000000000000000, 35.40000000000000568 ) ) ;
#5197 = ORIENTED_EDGE ( 'NONE', *, *, #5091, .T. ) ;
#5198 = VERTEX_POINT ( 'NONE', #5827 ) ;
#5199 = VERTEX_POINT ( 'NONE', #6457 ) ;
#5200 = CARTESIAN_POINT ( 'NONE',  ( -46.99999999999932498, 5.209103465618845519, -29.49999999999991473 ) ) ;
#5201 = AXIS2_PLACEMENT_3D ( 'NONE', #1276, #7488, #647 ) ;
#5202 = CARTESIAN_POINT ( 'NONE',  ( 0.000000000000000000, 0.000000000000000000, 20.40000000000000924 ) ) ;
#5203 = EDGE_CURVE ( 'NONE', #7022, #6384, #3590, .T. ) ;
#5204 = EDGE_CURVE ( 'NONE', #1293, #2545, #3581, .T. ) ;
#5205 = FACE_OUTER_BOUND ( 'NONE', #8082, .T. ) ;
#5206 = AXIS2_PLACEMENT_3D ( 'NONE', #1336, #5992, #3346 ) ;
#5207 = FACE_OUTER_BOUND ( 'NONE', #6558, .T. ) ;
#5208 = ORIENTED_EDGE ( 'NONE', *, *, #2968, .T. ) ;
#5209 = ORIENTED_EDGE ( 'NONE', *, *, #2958, .T. ) ;
#5210 = CARTESIAN_POINT ( 'NONE',  ( -48.62152258877203792, -6.942833506000134491, -21.19413716026062389 ) ) ;
#5211 = LINE ( 'NONE', #8724, #4069 ) ;
#5212 = CIRCLE ( 'NONE', #6367, 1.000000000000000888 ) ;
#5213 = EDGE_CURVE ( 'NONE', #8006, #5198, #3314, .T. ) ;
#5214 = SPHERICAL_SURFACE ( 'NONE', #6210, 1.000000000000000000 ) ;
#5215 = CARTESIAN_POINT ( 'NONE',  ( -43.99999999999939604, 17.00000000000000000, -4.149999999999924860 ) ) ;
#5216 = ADVANCED_FACE ( 'NONE', ( #8476 ), #1701, .T. ) ;
#5217 = DIRECTION ( 'NONE',  ( 0.000000000000000000, 0.000000000000000000, 1.000000000000000000 ) ) ;
#5218 = EDGE_LOOP ( 'NONE', ( #5028, #4558, #5167, #4810 ) ) ;
#5219 = VERTEX_POINT ( 'NONE', #2275 ) ;
#5220 = VECTOR ( 'NONE', #6809, 1000.000000000000000 ) ;
#5221 = DIRECTION ( 'NONE',  ( -2.832201593431519163E-15, -6.325535152577479077E-15, -1.000000000000000000 ) ) ;
#5222 = ORIENTED_EDGE ( 'NONE', *, *, #6299, .F. ) ;
#5223 = DIRECTION ( 'NONE',  ( 1.000000000000000000, 0.000000000000000000, 0.000000000000000000 ) ) ;
#5224 = CYLINDRICAL_SURFACE ( 'NONE', #8786, 1.000000000000000888 ) ;
#5225 = DIRECTION ( 'NONE',  ( 0.000000000000000000, 0.000000000000000000, 1.000000000000000000 ) ) ;
#5226 = VECTOR ( 'NONE', #4854, 1000.000000000000000 ) ;
#5227 = DIRECTION ( 'NONE',  ( -1.978984248861629629E-29, -1.000000000000000000, 6.852663081958940268E-15 ) ) ;
#5228 = ORIENTED_EDGE ( 'NONE', *, *, #5867, .F. ) ;
#5229 = CARTESIAN_POINT ( 'NONE',  ( -38.21485610973019931, -6.398416898699935018, -34.39999999999999147 ) ) ;
#5230 = DIRECTION ( 'NONE',  ( -1.000000000000000000, -0.000000000000000000, -0.000000000000000000 ) ) ;
#5231 = VECTOR ( 'NONE', #8299, 1000.000000000000000 ) ;
#5232 = EDGE_CURVE ( 'NONE', #3388, #7193, #1660, .T. ) ;
#5233 = CARTESIAN_POINT ( 'NONE',  ( 47.99999999999999289, 0.000000000000000000, -2.399999999999995914 ) ) ;
#5234 = ORIENTED_EDGE ( 'NONE', *, *, #1242, .T. ) ;
#5235 = LINE ( 'NONE', #7987, #4884 ) ;
#5236 = CARTESIAN_POINT ( 'NONE',  ( 38.21430709885339638, -6.397427478695158598, -34.39999999999999147 ) ) ;
#5237 = AXIS2_PLACEMENT_3D ( 'NONE', #561, #8114, #1197 ) ;
#5238 = LINE ( 'NONE', #3844, #6703 ) ;
#5239 = VERTEX_POINT ( 'NONE', #5147 ) ;
#5240 = FACE_OUTER_BOUND ( 'NONE', #4958, .T. ) ;
#5241 = DIRECTION ( 'NONE',  ( 0.000000000000000000, 0.000000000000000000, -1.000000000000000000 ) ) ;
#5242 = ORIENTED_EDGE ( 'NONE', *, *, #3889, .T. ) ;
#5243 = EDGE_CURVE ( 'NONE', #2469, #3066, #7857, .T. ) ;
#5244 = VERTEX_POINT ( 'NONE', #7113 ) ;
#5245 = ORIENTED_EDGE ( 'NONE', *, *, #8150, .T. ) ;
#5246 = DIRECTION ( 'NONE',  ( -1.000000000000000000, -0.000000000000000000, -2.887905366413996165E-15 ) ) ;
#5247 = DIRECTION ( 'NONE',  ( 3.854941057726246577E-15, 0.000000000000000000, 1.000000000000000000 ) ) ;
#5248 = PLANE ( 'NONE',  #7758 ) ;
#5249 = LINE ( 'NONE', #320, #5982 ) ;
#5250 = CARTESIAN_POINT ( 'NONE',  ( 38.00000000000000000, -6.729948651002881199, -1.399999999999995914 ) ) ;
#5251 = ORIENTED_EDGE ( 'NONE', *, *, #6427, .T. ) ;
#5252 = EDGE_CURVE ( 'NONE', #674, #2238, #4736, .T. ) ;
#5253 = ORIENTED_EDGE ( 'NONE', *, *, #8137, .T. ) ;
#5254 = LINE ( 'NONE', #5303, #85 ) ;
#5255 = LINE ( 'NONE', #3239, #2492 ) ;
#5256 = CLOSED_SHELL ( 'NONE', ( #6187, #3048, #5601, #1343, #6676, #499, #2244, #6430, #3106, #5080, #2752, #6697, #7335, #8321, #7771, #8437, #8555, #6624, #3284, #5119, #8684, #1428, #4830, #3449, #3784, #449, #3097, #6415, #2413, #7547, #3900, #5819, #5489, #697, #3158, #2165, #5796, #776, #1736, #2556, #5193, #8398, #376, #4974, #2292, #5020, #4300, #454, #1535, #8278, #8825, #4353, #3118, #4495, #1164, #3417, #7367, #5384, #8026, #16, #6334, #2901, #3400, #4352, #7197, #971, #4156, #7815, #5314, #67, #4954, #6983, #5267, #1110, #886, #5488, #5502, #7442, #2687, #668, #7951, #506, #230, #4484, #938, #4111, #58, #4690, #2334, #6929, #4636, #3704, #719, #6814, #2034, #7958, #4902, #3795, #7046, #563, #6939, #2855, #5480, #4440, #7599, #8487, #7737, #1002, #8152, #7680, #8489, #7129, #2091, #8023, #5846, #3574, #5141, #7528, #1592, #4109, #5772, #3169, #5378, #5829, #7146, #4311, #4252, #1569, #7213, #7002, #4914, #7018, #340, #2820, #1598, #8795, #7620, #1337, #4400, #540, #7653, #8581, #1861, #1466, #8629, #6200, #4170, #3232, #1815, #8011, #1842, #7675, #3923, #4258, #2673, #6147, #2136, #6414, #2742, #5216, #2701, #1420, #3652, #1358, #2451, #3185, #7800, #5070, #2587, #153, #2777, #1470, #8569, #1277, #3518, #4661, #700, #7934, #2472, #8344, #36, #3133, #1711, #3219, #855, #1333, #7341, #4735, #8671, #6158, #1320, #6075, #5818, #5560, #3099, #7060, #7274, #8442, #7921, #8333, #3615, #5983, #7585, #7323, #5576, #3714, #1607, #8765, #6886, #8361, #3508, #4866, #1786, #433, #770, #2858, #6731, #729, #5130, #8650, #3278, #5037, #6046, #1695, #120, #7316, #4878, #7507, #5077, #6647, #4601, #5352, #7503, #1908, #7789, #4876, #1896, #5866, #4924, #8686, #1151, #4486, #6282, #4049, #7902, #1514, #5547, #4380, #7912, #4027, #5970, #3877, #8696, #5257, #2832, #1280, #4965, #7876, #8084, #3241, #5661, #5537, #2618, #1419, #7632, #2043, #617, #852, #415, #2463, #1448, #6100, #1927, #6667, #3956, #2678, #4543, #5709, #1516, #315, #8065, #5026, #8664, #5421, #169, #6958, #994, #5105, #6362, #6716, #3724, #808, #1915, #6615, #4882, #6586, #3230 ) ) ;
#5257 = ADVANCED_FACE ( 'NONE', ( #1747 ), #5101, .T. ) ;
#5258 = DIRECTION ( 'NONE',  ( 0.000000000000000000, -4.336808689942013792E-15, 1.000000000000000000 ) ) ;
#5259 = CARTESIAN_POINT ( 'NONE',  ( 39.00000000000000000, 0.000000000000000000, -2.099999999999990763 ) ) ;
#5260 = DIRECTION ( 'NONE',  ( 2.887905366413996165E-15, 0.000000000000000000, 1.000000000000000000 ) ) ;
#5261 = ORIENTED_EDGE ( 'NONE', *, *, #6392, .F. ) ;
#5262 = TOROIDAL_SURFACE ( 'NONE', #1410, 2.800000000000000266, 1.000000000000000000 ) ;
#5263 = VERTEX_POINT ( 'NONE', #7681 ) ;
#5264 = CARTESIAN_POINT ( 'NONE',  ( 49.00000000000003553, 8.499999999999687361, -27.69999999999999929 ) ) ;
#5265 = EDGE_CURVE ( 'NONE', #8791, #517, #1566, .T. ) ;
#5266 = ORIENTED_EDGE ( 'NONE', *, *, #1964, .T. ) ;
#5267 = ADVANCED_FACE ( 'NONE', ( #3627 ), #6368, .T. ) ;
#5268 = LINE ( 'NONE', #2626, #4080 ) ;
#5269 = CARTESIAN_POINT ( 'NONE',  ( -48.62152258877205924, -6.942833506000136268, -15.60586283973936617 ) ) ;
#5270 = CARTESIAN_POINT ( 'NONE',  ( -48.99999999999999289, -11.00000000000000000, 21.60000000000000142 ) ) ;
#5271 = EDGE_CURVE ( 'NONE', #6092, #5823, #2539, .T. ) ;
#5272 = CARTESIAN_POINT ( 'NONE',  ( -48.99999999999999289, -11.58578643762690241, 17.01421356237310079 ) ) ;
#5273 = AXIS2_PLACEMENT_3D ( 'NONE', #6746, #3511, #103 ) ;
#5274 = CARTESIAN_POINT ( 'NONE',  ( 36.99999999999999289, 7.500000000000000000, 34.40000000000000568 ) ) ;
#5275 = ORIENTED_EDGE ( 'NONE', *, *, #7746, .F. ) ;
#5276 = DIRECTION ( 'NONE',  ( 1.000000000000000000, 0.000000000000000000, 2.887905366413996165E-15 ) ) ;
#5277 = AXIS2_PLACEMENT_3D ( 'NONE', #3771, #4520, #1889 ) ;
#5278 = PLANE ( 'NONE',  #1926 ) ;
#5279 = EDGE_CURVE ( 'NONE', #6212, #6873, #4586, .T. ) ;
#5280 = DIRECTION ( 'NONE',  ( -1.000000000000000000, 0.000000000000000000, -0.000000000000000000 ) ) ;
#5281 = ORIENTED_EDGE ( 'NONE', *, *, #888, .F. ) ;
#5282 = DIRECTION ( 'NONE',  ( -1.000000000000000000, 0.000000000000000000, 0.000000000000000000 ) ) ;
#5283 = CARTESIAN_POINT ( 'NONE',  ( 38.41421356237309226, -11.99999999999999467, 40.39999999999999858 ) ) ;
#5284 = VECTOR ( 'NONE', #6104, 1000.000000000000114 ) ;
#5285 = DIRECTION ( 'NONE',  ( 1.000000000000000000, 0.000000000000000000, 0.000000000000000000 ) ) ;
#5286 = VERTEX_POINT ( 'NONE', #1787 ) ;
#5287 = CARTESIAN_POINT ( 'NONE',  ( 38.00000000000000000, -0.4142135623730954230, 10.18578643762690916 ) ) ;
#5288 = CARTESIAN_POINT ( 'NONE',  ( 47.99999999999999289, -7.000000000000000000, 22.60000000000000142 ) ) ;
#5289 = ORIENTED_EDGE ( 'NONE', *, *, #196, .F. ) ;
#5290 =( BOUNDED_CURVE ( )  B_SPLINE_CURVE ( 3, ( #6010, #1753, #8706, #6547 ),
 .UNSPECIFIED., .F., .T. ) 
 B_SPLINE_CURVE_WITH_KNOTS ( ( 4, 4 ),
 ( 4.712388980384689674, 6.283185307179586232 ),
 .UNSPECIFIED. ) 
 CURVE ( )  GEOMETRIC_REPRESENTATION_ITEM ( )  RATIONAL_B_SPLINE_CURVE ( ( 1.000000000000000000, 0.8047378541243649375, 0.8047378541243649375, 1.000000000000000000 ) ) 
 REPRESENTATION_ITEM ( '' )  );
#5291 = ORIENTED_EDGE ( 'NONE', *, *, #1267, .T. ) ;
#5292 = CIRCLE ( 'NONE', #566, 1.000000000000000888 ) ;
#5293 = ORIENTED_EDGE ( 'NONE', *, *, #2476, .F. ) ;
#5294 = CARTESIAN_POINT ( 'NONE',  ( -46.99999999999944578, 17.00000000000000000, 12.65000000000001279 ) ) ;
#5295 = CARTESIAN_POINT ( 'NONE',  ( 38.00000000000000000, 16.00000000000000000, 0.000000000000000000 ) ) ;
#5296 = DIRECTION ( 'NONE',  ( -1.000000000000000000, -0.000000000000000000, 2.832201593431519163E-15 ) ) ;
#5297 = EDGE_CURVE ( 'NONE', #2408, #2420, #2501, .T. ) ;
#5298 = LINE ( 'NONE', #7296, #8236 ) ;
#5299 = TOROIDAL_SURFACE ( 'NONE', #6735, 8.599999999999997868, 1.000000000000000000 ) ;
#5300 = CARTESIAN_POINT ( 'NONE',  ( -38.00000000000000000, 17.00000000000000000, 0.000000000000000000 ) ) ;
#5301 = EDGE_CURVE ( 'NONE', #4872, #4512, #8563, .T. ) ;
#5302 = EDGE_LOOP ( 'NONE', ( #5461, #5120, #6252, #762 ) ) ;
#5303 = CARTESIAN_POINT ( 'NONE',  ( -39.00000000000000000, 17.00000000000000000, -1.099999999999990763 ) ) ;
#5304 = CARTESIAN_POINT ( 'NONE',  ( 47.99999999999999289, 46.00000000000000000, 39.39999999999999858 ) ) ;
#5305 = CIRCLE ( 'NONE', #6453, 1.799999999999999600 ) ;
#5306 = DIRECTION ( 'NONE',  ( 0.000000000000000000, -0.4999999999999943379, 0.8660254037844420383 ) ) ;
#5307 = CARTESIAN_POINT ( 'NONE',  ( 39.00000000000000000, -7.000000000000000000, 16.60000000000000497 ) ) ;
#5308 = EDGE_CURVE ( 'NONE', #2268, #6728, #2547, .T. ) ;
#5309 = CARTESIAN_POINT ( 'NONE',  ( 38.00000000000000000, -0.4142135623730954230, -1.685786437626895173 ) ) ;
#5310 = DIRECTION ( 'NONE',  ( 0.000000000000000000, 0.000000000000000000, 1.000000000000000000 ) ) ;
#5311 = VERTEX_POINT ( 'NONE', #1165 ) ;
#5312 = AXIS2_PLACEMENT_3D ( 'NONE', #4037, #588, #5247 ) ;
#5313 = AXIS2_PLACEMENT_3D ( 'NONE', #3466, #815, #2829 ) ;
#5314 = ADVANCED_FACE ( 'NONE', ( #8080 ), #5959, .F. ) ;
#5315 = ORIENTED_EDGE ( 'NONE', *, *, #2797, .F. ) ;
#5316 = DIRECTION ( 'NONE',  ( -1.000000000000000000, -0.000000000000000000, 2.832201593431519163E-15 ) ) ;
#5317 = ORIENTED_EDGE ( 'NONE', *, *, #3773, .F. ) ;
#5318 = LINE ( 'NONE', #6129, #8774 ) ;
#5319 = CARTESIAN_POINT ( 'NONE',  ( -43.99999999999944578, 8.500000000000000000, 15.50000000000006395 ) ) ;
#5320 = VECTOR ( 'NONE', #342, 1000.000000000000000 ) ;
#5322 = AXIS2_PLACEMENT_3D ( 'NONE', #7519, #807, #3537 ) ;
#5321 = CARTESIAN_POINT ( 'NONE',  ( 47.99999999999999289, 8.500000000000000000, 15.50000000000005151 ) ) ;
#5323 = EDGE_CURVE ( 'NONE', #3333, #4877, #5192, .T. ) ;
#5324 = CARTESIAN_POINT ( 'NONE',  ( -46.99999999999938183, -6.749873135729384496E-14, -9.849999999999884182 ) ) ;
#5325 = VERTEX_POINT ( 'NONE', #6584 ) ;
#5326 = TOROIDAL_SURFACE ( 'NONE', #6608, 8.599999999999997868, 1.000000000000000000 ) ;
#5327 = VECTOR ( 'NONE', #522, 1000.000000000000000 ) ;
#5328 = LINE ( 'NONE', #5463, #5068 ) ;
#5329 = LINE ( 'NONE', #1297, #7649 ) ;
#5330 = VERTEX_POINT ( 'NONE', #3888 ) ;
#5331 = DIRECTION ( 'NONE',  ( 1.000000000000000000, -0.000000000000000000, 0.000000000000000000 ) ) ;
#5332 = CARTESIAN_POINT ( 'NONE',  ( 38.09172513461675180, -6.149993891726053263, -34.39999999999999147 ) ) ;
#5333 = EDGE_CURVE ( 'NONE', #6836, #5019, #439, .T. ) ;
#5334 = DIRECTION ( 'NONE',  ( -3.854941057726246577E-15, 0.000000000000000000, -1.000000000000000000 ) ) ;
#5335 = ORIENTED_EDGE ( 'NONE', *, *, #3487, .T. ) ;
#5336 = DIRECTION ( 'NONE',  ( 0.000000000000000000, 0.000000000000000000, 1.000000000000000000 ) ) ;
#5337 = DIRECTION ( 'NONE',  ( -1.000000000000000000, 0.000000000000000000, -8.587739980083207367E-17 ) ) ;
#5338 = EDGE_LOOP ( 'NONE', ( #8337, #1225, #7337, #3183 ) ) ;
#5339 = ORIENTED_EDGE ( 'NONE', *, *, #3819, .T. ) ;
#5340 = ORIENTED_EDGE ( 'NONE', *, *, #4514, .F. ) ;
#5341 = DIRECTION ( 'NONE',  ( -0.000000000000000000, 0.000000000000000000, 1.000000000000000000 ) ) ;
#5342 = DIRECTION ( 'NONE',  ( -1.000000000000000000, -0.000000000000000000, -0.000000000000000000 ) ) ;
#5343 = DIRECTION ( 'NONE',  ( 0.000000000000000000, -0.000000000000000000, 1.000000000000000000 ) ) ;
#5344 = CARTESIAN_POINT ( 'NONE',  ( 38.00000000000000000, -6.729948651002884752, -20.39999999999999503 ) ) ;
#5345 =( BOUNDED_CURVE ( )  B_SPLINE_CURVE ( 3, ( #2110, #8145, #3545, #6831 ),
 .UNSPECIFIED., .F., .T. ) 
 B_SPLINE_CURVE_WITH_KNOTS ( ( 4, 4 ),
 ( 8.587739980083214763E-17, 1.570796326794896558 ),
 .UNSPECIFIED. ) 
 CURVE ( )  GEOMETRIC_REPRESENTATION_ITEM ( )  RATIONAL_B_SPLINE_CURVE ( ( 1.000000000000000000, 0.8047378541243649375, 0.8047378541243649375, 1.000000000000000000 ) ) 
 REPRESENTATION_ITEM ( '' )  );
#5346 = ORIENTED_EDGE ( 'NONE', *, *, #2075, .T. ) ;
#5347 = B_SPLINE_CURVE_WITH_KNOTS ( 'NONE', 3,
 ( #3572, #8334, #3659, #2942, #8379, #2266, #5002, #6933, #1605, #6404 ),
 .UNSPECIFIED., .F., .F.,
 ( 4, 2, 2, 2, 4 ),
 ( 0.000000000000000000, 0.0003975010360984235951, 0.0007950020721968471902, 0.001192503108295270894, 0.001590004144393694380 ),
 .UNSPECIFIED. ) ;
#5348 = AXIS2_PLACEMENT_3D ( 'NONE', #1229, #6833, #3427 ) ;
#5349 = EDGE_LOOP ( 'NONE', ( #4095, #3135, #7895, #6011 ) ) ;
#5350 = CARTESIAN_POINT ( 'NONE',  ( 49.00000000000002132, 8.499999999999687361, -31.30000000000000071 ) ) ;
#5351 = CARTESIAN_POINT ( 'NONE',  ( 46.99999999999944578, 8.323674158265121973E-14, 12.65000000000009983 ) ) ;
#5352 = ADVANCED_FACE ( 'NONE', ( #6629 ), #2824, .F. ) ;
#5353 = DIRECTION ( 'NONE',  ( -0.000000000000000000, 1.000000000000000000, -0.000000000000000000 ) ) ;
#5354 = EDGE_CURVE ( 'NONE', #5362, #3455, #5603, .T. ) ;
#5355 = DIRECTION ( 'NONE',  ( 0.000000000000000000, 0.000000000000000000, -1.000000000000000000 ) ) ;
#5356 = AXIS2_PLACEMENT_3D ( 'NONE', #1103, #3116, #1687 ) ;
#5357 = ORIENTED_EDGE ( 'NONE', *, *, #835, .F. ) ;
#5358 = CARTESIAN_POINT ( 'NONE',  ( -38.00000000000000000, -11.00000000000000000, 2.600000000000005862 ) ) ;
#5359 = VERTEX_POINT ( 'NONE', #799 ) ;
#5360 = VERTEX_POINT ( 'NONE', #2095 ) ;
#5361 = CARTESIAN_POINT ( 'NONE',  ( -47.99999999999999289, -12.00000000000000000, -39.39999999999997016 ) ) ;
#5362 = VERTEX_POINT ( 'NONE', #712 ) ;
#5363 = FACE_OUTER_BOUND ( 'NONE', #5395, .T. ) ;
#5365 = DIRECTION ( 'NONE',  ( 0.000000000000000000, 0.000000000000000000, 1.000000000000000000 ) ) ;
#5364 = VECTOR ( 'NONE', #6342, 1000.000000000000000 ) ;
#5366 = EDGE_CURVE ( 'NONE', #7025, #8052, #7548, .T. ) ;
#5367 = DIRECTION ( 'NONE',  ( -1.000000000000000000, -0.000000000000000000, 2.832201593431519163E-15 ) ) ;
#5368 = CARTESIAN_POINT ( 'NONE',  ( 39.00000000000000000, 16.00000000000000000, -1.099999999999990763 ) ) ;
#5369 = VECTOR ( 'NONE', #1914, 1000.000000000000000 ) ;
#5370 = ORIENTED_EDGE ( 'NONE', *, *, #7980, .F. ) ;
#5371 = DIRECTION ( 'NONE',  ( 1.000000000000000000, 0.000000000000000000, 0.000000000000000000 ) ) ;
#5372 = CYLINDRICAL_SURFACE ( 'NONE', #786, 1.000000000000000888 ) ;
#5373 = EDGE_CURVE ( 'NONE', #2375, #5118, #6888, .T. ) ;
#5374 = CARTESIAN_POINT ( 'NONE',  ( -47.99999999999999289, -12.00000000000000000, -21.39999999999999503 ) ) ;
#5375 = ORIENTED_EDGE ( 'NONE', *, *, #2629, .T. ) ;
#5376 = LINE ( 'NONE', #5419, #4169 ) ;
#5377 = DIRECTION ( 'NONE',  ( -1.000000000000000000, 0.000000000000000000, 2.832201593431519163E-15 ) ) ;
#5378 = ADVANCED_FACE ( 'NONE', ( #2730 ), #7420, .F. ) ;
#5379 = CARTESIAN_POINT ( 'NONE',  ( -47.99999999999999289, 46.00000000000000000, 39.39999999999999858 ) ) ;
#5380 = ORIENTED_EDGE ( 'NONE', *, *, #1919, .T. ) ;
#5381 = DIRECTION ( 'NONE',  ( -0.000000000000000000, -1.000000000000000000, -0.000000000000000000 ) ) ;
#5382 = CARTESIAN_POINT ( 'NONE',  ( -42.49999999999969447, 8.499999999999843681, -5.199999999999714184 ) ) ;
#5383 = ORIENTED_EDGE ( 'NONE', *, *, #6843, .T. ) ;
#5384 = ADVANCED_FACE ( 'NONE', ( #1476 ), #4022, .T. ) ;
#5385 = FILL_AREA_STYLE ('',( #3527 ) ) ;
#5386 = VERTEX_POINT ( 'NONE', #4869 ) ;
#5387 = ORIENTED_EDGE ( 'NONE', *, *, #4563, .F. ) ;
#5388 = CARTESIAN_POINT ( 'NONE',  ( -46.99999999999939604, -9.187839809118013449E-14, -4.149999999999781863 ) ) ;
#5389 = FACE_OUTER_BOUND ( 'NONE', #7298, .T. ) ;
#5390 = EDGE_CURVE ( 'NONE', #2725, #8805, #4130, .T. ) ;
#5391 = CIRCLE ( 'NONE', #8352, 8.599999999999996092 ) ;
#5392 = DIRECTION ( 'NONE',  ( 0.000000000000000000, -0.000000000000000000, -1.000000000000000000 ) ) ;
#5393 = CARTESIAN_POINT ( 'NONE',  ( -37.67481209679768028, -6.452651322819510149, -34.39999999999998437 ) ) ;
#5394 = CARTESIAN_POINT ( 'NONE',  ( 42.49999999999990763, 0.000000000000000000, -33.39999999999999147 ) ) ;
#5395 = EDGE_LOOP ( 'NONE', ( #379, #6566, #1629, #879 ) ) ;
#5396 = VERTEX_POINT ( 'NONE', #4784 ) ;
#5397 = CARTESIAN_POINT ( 'NONE',  ( -39.00000000000000000, 1.000000000000000000, -34.39999999999999147 ) ) ;
#5398 = CARTESIAN_POINT ( 'NONE',  ( -46.99999999999938183, -6.749873135729384496E-14, -9.849999999999884182 ) ) ;
#5399 = CARTESIAN_POINT ( 'NONE',  ( -48.99999999999999289, -11.00000000000000000, 2.600000000000005862 ) ) ;
#5400 = CARTESIAN_POINT ( 'NONE',  ( 0.000000000000000000, 0.000000000000000000, -24.59999999999999076 ) ) ;
#5401 = ORIENTED_EDGE ( 'NONE', *, *, #989, .F. ) ;
#5402 = DIRECTION ( 'NONE',  ( -1.000000000000000000, -0.000000000000000000, 2.832201593431519163E-15 ) ) ;
#5403 = ORIENTED_EDGE ( 'NONE', *, *, #3329, .T. ) ;
#5404 = ORIENTED_EDGE ( 'NONE', *, *, #8230, .F. ) ;
#5405 = CARTESIAN_POINT ( 'NONE',  ( 39.00000000000000000, 17.00000000000000000, 21.60000000000000142 ) ) ;
#5406 = EDGE_LOOP ( 'NONE', ( #5680, #792, #3706, #844 ) ) ;
#5407 = VECTOR ( 'NONE', #6019, 1000.000000000000000 ) ;
#5408 = DIRECTION ( 'NONE',  ( 0.000000000000000000, -1.000000000000000000, 0.000000000000000000 ) ) ;
#5409 = DIRECTION ( 'NONE',  ( 1.000000000000000000, 0.000000000000000000, 2.887905366413996165E-15 ) ) ;
#5410 = CARTESIAN_POINT ( 'NONE',  ( 42.49999999999968736, 8.499999999999843681, -5.199999999999955769 ) ) ;
#5411 = CARTESIAN_POINT ( 'NONE',  ( 43.99999999999944578, 17.00000000000000000, 12.65000000000001990 ) ) ;
#5412 = AXIS2_PLACEMENT_3D ( 'NONE', #5472, #1349, #3979 ) ;
#5413 = EDGE_CURVE ( 'NONE', #674, #3561, #8005, .T. ) ;
#5414 = EDGE_LOOP ( 'NONE', ( #8659, #7450, #4158, #5261 ) ) ;
#5415 = DIRECTION ( 'NONE',  ( 2.887905366413996165E-15, 0.000000000000000000, 1.000000000000000000 ) ) ;
#5416 = DIRECTION ( 'NONE',  ( 1.000000000000000000, 0.000000000000000000, 0.000000000000000000 ) ) ;
#5417 = DIRECTION ( 'NONE',  ( 3.854941057726238689E-15, 0.000000000000000000, 1.000000000000000000 ) ) ;
#5418 = VECTOR ( 'NONE', #2621, 1000.000000000000000 ) ;
#5419 = CARTESIAN_POINT ( 'NONE',  ( -47.99999999999999289, -12.00000000000000000, -4.122115190439939142E-15 ) ) ;
#5420 = CARTESIAN_POINT ( 'NONE',  ( -43.99999999999944578, 8.500000000000000000, 15.50000000000006395 ) ) ;
#5421 = ADVANCED_FACE ( 'NONE', ( #6268 ), #2772, .T. ) ;
#5422 = CARTESIAN_POINT ( 'NONE',  ( -38.87955786481626319, -6.716763015974571260, -34.22690012097033474 ) ) ;
#5423 = VECTOR ( 'NONE', #1360, 1000.000000000000000 ) ;
#5424 = VERTEX_POINT ( 'NONE', #7512 ) ;
#5425 = DIRECTION ( 'NONE',  ( -1.000000000000000000, -0.000000000000000000, 2.832201593431519163E-15 ) ) ;
#5426 = LINE ( 'NONE', #6149, #6585 ) ;
#5427 = ORIENTED_EDGE ( 'NONE', *, *, #7069, .F. ) ;
#5428 = CARTESIAN_POINT ( 'NONE',  ( -39.00000000000000000, 0.000000000000000000, 10.60000000000000497 ) ) ;
#5429 = EDGE_LOOP ( 'NONE', ( #2284, #4439, #1552, #5956 ) ) ;
#5430 = EDGE_LOOP ( 'NONE', ( #4361, #4313, #3607, #5064 ) ) ;
#5431 = DIRECTION ( 'NONE',  ( 0.000000000000000000, 0.5527707983925679303, -0.8333333333333324822 ) ) ;
#5433 = VECTOR ( 'NONE', #2505, 1000.000000000000000 ) ;
#5432 = DIRECTION ( 'NONE',  ( 0.000000000000000000, 0.000000000000000000, -1.000000000000000000 ) ) ;
#5434 = EDGE_CURVE ( 'NONE', #7152, #7206, #155, .T. ) ;
#5435 = CARTESIAN_POINT ( 'NONE',  ( -38.67511410421958118, -7.252566778132539582, -34.39999999999999858 ) ) ;
#5436 = CARTESIAN_POINT ( 'NONE',  ( 0.000000000000000000, 16.00000000000000000, -23.59999999999999076 ) ) ;
#5437 = VECTOR ( 'NONE', #4224, 1000.000000000000000 ) ;
#5438 = ORIENTED_EDGE ( 'NONE', *, *, #1198, .T. ) ;
#5439 = EDGE_CURVE ( 'NONE', #3455, #4394, #1315, .T. ) ;
#5440 = ORIENTED_EDGE ( 'NONE', *, *, #3549, .T. ) ;
#5441 = DIRECTION ( 'NONE',  ( 1.000000000000000000, -0.000000000000000000, -8.587739980083207367E-17 ) ) ;
#5442 = DIRECTION ( 'NONE',  ( -1.000000000000000000, 0.000000000000000000, 0.000000000000000000 ) ) ;
#5443 = DIRECTION ( 'NONE',  ( -1.000000000000000000, -0.000000000000000000, -0.000000000000000000 ) ) ;
#5444 = DIRECTION ( 'NONE',  ( 0.000000000000000000, 0.000000000000000000, -1.000000000000000000 ) ) ;
#5445 = CIRCLE ( 'NONE', #1438, 1.000000000000000888 ) ;
#5446 = CARTESIAN_POINT ( 'NONE',  ( -47.99999999999998579, 17.00000000000000000, -39.39999999999997016 ) ) ;
#5447 = EDGE_CURVE ( 'NONE', #4652, #8182, #3739, .T. ) ;
#5448 = DIRECTION ( 'NONE',  ( 1.000000000000000000, 0.000000000000000000, -0.000000000000000000 ) ) ;
#5449 = ORIENTED_EDGE ( 'NONE', *, *, #8255, .T. ) ;
#5450 = ORIENTED_EDGE ( 'NONE', *, *, #323, .F. ) ;
#5451 = DIRECTION ( 'NONE',  ( -1.000000000000000000, 0.000000000000000000, 0.000000000000000000 ) ) ;
#5452 = ORIENTED_EDGE ( 'NONE', *, *, #659, .F. ) ;
#5453 = CIRCLE ( 'NONE', #6172, 1.799999999999998712 ) ;
#5454 = DIRECTION ( 'NONE',  ( 0.000000000000000000, 0.000000000000000000, 1.000000000000000000 ) ) ;
#5455 = CARTESIAN_POINT ( 'NONE',  ( 38.00000000000000000, -6.729948651002884752, 36.60000000000000142 ) ) ;
#5456 = DIRECTION ( 'NONE',  ( 1.000000000000000000, -0.000000000000000000, 2.832201593431520740E-15 ) ) ;
#5457 = CARTESIAN_POINT ( 'NONE',  ( 47.99999999999999289, 8.499999999999843681, -4.199999999999970868 ) ) ;
#5458 = VECTOR ( 'NONE', #688, 1000.000000000000000 ) ;
#5459 = LINE ( 'NONE', #8164, #8705 ) ;
#5460 = VECTOR ( 'NONE', #2708, 1000.000000000000000 ) ;
#5461 = ORIENTED_EDGE ( 'NONE', *, *, #3071, .T. ) ;
#5462 = PLANE ( 'NONE',  #2267 ) ;
#5463 = CARTESIAN_POINT ( 'NONE',  ( -48.99999999999999289, 17.00000000000000000, -16.39999999999999503 ) ) ;
#5464 = AXIS2_PLACEMENT_3D ( 'NONE', #125, #6099, #2054 ) ;
#5465 = CYLINDRICAL_SURFACE ( 'NONE', #3803, 1.799999999999999600 ) ;
#5466 = CIRCLE ( 'NONE', #5322, 1.000000000000000888 ) ;
#5467 = DIRECTION ( 'NONE',  ( 0.000000000000000000, 0.000000000000000000, 1.000000000000000000 ) ) ;
#5468 = EDGE_CURVE ( 'NONE', #543, #3344, #6318, .T. ) ;
#5469 = CARTESIAN_POINT ( 'NONE',  ( 48.58578643762689353, -11.99999999999999467, -15.39999999999999503 ) ) ;
#5470 = EDGE_CURVE ( 'NONE', #1593, #2074, #6602, .T. ) ;
#5471 = AXIS2_PLACEMENT_3D ( 'NONE', #284, #241, #4354 ) ;
#5472 = CARTESIAN_POINT ( 'NONE',  ( -47.99999999999999289, 0.000000000000000000, 36.60000000000000142 ) ) ;
#5473 = AXIS2_PLACEMENT_3D ( 'NONE', #6309, #2264, #5727 ) ;
#5474 = EDGE_LOOP ( 'NONE', ( #2670, #2437 ) ) ;
#5475 = DIRECTION ( 'NONE',  ( 3.854941057726238689E-15, 0.000000000000000000, -1.000000000000000000 ) ) ;
#5476 = CARTESIAN_POINT ( 'NONE',  ( 39.00000000000000000, -7.000000000000000000, -21.39999999999999503 ) ) ;
#5477 = ORIENTED_EDGE ( 'NONE', *, *, #1263, .F. ) ;
#5478 = EDGE_LOOP ( 'NONE', ( #8626, #6498, #6451, #3199 ) ) ;
#5479 = PLANE ( 'NONE',  #7869 ) ;
#5480 = ADVANCED_FACE ( 'NONE', ( #7715, #927 ), #3747, .F. ) ;
#5481 = CARTESIAN_POINT ( 'NONE',  ( 39.00000000000000000, -1.000000000000000000, -33.39999999999999147 ) ) ;
#5482 = EDGE_CURVE ( 'NONE', #7405, #5563, #1604, .T. ) ;
#5483 = CARTESIAN_POINT ( 'NONE',  ( -38.37530961412949893, -7.122526384529024313, -34.39999999999999147 ) ) ;
#5484 = CARTESIAN_POINT ( 'NONE',  ( -39.00000000000000000, 16.00000000000000000, 0.000000000000000000 ) ) ;
#5485 = EDGE_LOOP ( 'NONE', ( #2230, #6963, #3094, #1003, #7904 ) ) ;
#5486 = ORIENTED_EDGE ( 'NONE', *, *, #3078, .T. ) ;
#5487 = CARTESIAN_POINT ( 'NONE',  ( -43.99999999999933920, 8.499999999999687361, -27.69999999999973639 ) ) ;
#5488 = ADVANCED_FACE ( 'NONE', ( #841, #295 ), #2316, .T. ) ;
#5489 = ADVANCED_FACE ( 'NONE', ( #3570, #6402, #5647, #1557, #3075, #1647, #2897, #8331 ), #8465, .T. ) ;
#5490 = DIRECTION ( 'NONE',  ( 1.000000000000000000, -0.000000000000000000, 2.832201593431519163E-15 ) ) ;
#5491 = CARTESIAN_POINT ( 'NONE',  ( -48.99999999999999289, 17.00000000000000000, -39.39999999999997016 ) ) ;
#5492 = EDGE_CURVE ( 'NONE', #5198, #8006, #6467, .T. ) ;
#5493 = VERTEX_POINT ( 'NONE', #2223 ) ;
#5494 = AXIS2_PLACEMENT_3D ( 'NONE', #1749, #4381, #5828 ) ;
#5495 = CARTESIAN_POINT ( 'NONE',  ( -38.02560494901582899, -6.798099027112986192, -1.659077819693136391 ) ) ;
#5496 = ORIENTED_EDGE ( 'NONE', *, *, #7057, .T. ) ;
#5497 = ORIENTED_EDGE ( 'NONE', *, *, #5301, .T. ) ;
#5498 = CARTESIAN_POINT ( 'NONE',  ( -38.00000000000000000, -11.58578643762690241, 39.98578643762690632 ) ) ;
#5499 = ORIENTED_EDGE ( 'NONE', *, *, #334, .F. ) ;
#5500 = CARTESIAN_POINT ( 'NONE',  ( 47.99999999999999289, 8.500000000000000000, 13.70000000000005613 ) ) ;
#5501 = DIRECTION ( 'NONE',  ( -2.887905366413996165E-15, 0.000000000000000000, 1.000000000000000000 ) ) ;
#5502 = ADVANCED_FACE ( 'NONE', ( #8377, #251 ), #210, .F. ) ;
#5503 = DIRECTION ( 'NONE',  ( 2.832201593431520740E-15, 0.000000000000000000, -1.000000000000000000 ) ) ;
#5504 = VECTOR ( 'NONE', #7799, 1000.000000000000000 ) ;
#5505 = CARTESIAN_POINT ( 'NONE',  ( -39.00000000000000000, 1.000000000000000888, -34.39999999999999147 ) ) ;
#5506 = EDGE_CURVE ( 'NONE', #4034, #6657, #7803, .T. ) ;
#5507 = CARTESIAN_POINT ( 'NONE',  ( 49.00000000000002842, 8.499999999999687361, -29.50000000000000000 ) ) ;
#5508 = VERTEX_POINT ( 'NONE', #5728 ) ;
#5509 = AXIS2_PLACEMENT_3D ( 'NONE', #6727, #1472, #2851 ) ;
#5510 = CARTESIAN_POINT ( 'NONE',  ( 49.00000000000016342, 0.000000000000000000, -15.39999999999999325 ) ) ;
#5511 = DIRECTION ( 'NONE',  ( 0.000000000000000000, 0.000000000000000000, 1.000000000000000000 ) ) ;
#5512 = DIRECTION ( 'NONE',  ( -8.587739980083207367E-17, 0.000000000000000000, -1.000000000000000000 ) ) ;
#5513 = DIRECTION ( 'NONE',  ( 0.000000000000000000, -1.000000000000000000, 0.000000000000000000 ) ) ;
#5514 = CARTESIAN_POINT ( 'NONE',  ( 38.41421356237309226, -11.99999999999999467, 3.600000000000005862 ) ) ;
#5515 = VECTOR ( 'NONE', #8666, 1000.000000000000000 ) ;
#5516 = CARTESIAN_POINT ( 'NONE',  ( -49.00000000000000000, 18.00000000000000355, 37.39999999999999147 ) ) ;
#5517 = EDGE_LOOP ( 'NONE', ( #4315, #3422, #5997, #419 ) ) ;
#5518 = EDGE_CURVE ( 'NONE', #4535, #7381, #5029, .T. ) ;
#5519 = DIRECTION ( 'NONE',  ( 0.000000000000000000, 0.000000000000000000, 1.000000000000000000 ) ) ;
#5520 = CARTESIAN_POINT ( 'NONE',  ( 49.00000000000009237, 8.499999999999843681, -8.799999999999972289 ) ) ;
#5521 = EDGE_LOOP ( 'NONE', ( #3198, #5031, #1126, #3387 ) ) ;
#5522 = ORIENTED_EDGE ( 'NONE', *, *, #8117, .F. ) ;
#5523 = FACE_OUTER_BOUND ( 'NONE', #7749, .T. ) ;
#5524 = CARTESIAN_POINT ( 'NONE',  ( -39.00000000000000000, 0.000000000000000000, -0.000000000000000000 ) ) ;
#5525 = AXIS2_PLACEMENT_3D ( 'NONE', #3555, #1501, #1460 ) ;
#5526 = CARTESIAN_POINT ( 'NONE',  ( 38.00000000000000000, 16.00000000000000000, 0.000000000000000000 ) ) ;
#5527 = EDGE_CURVE ( 'NONE', #5641, #8703, #7592, .T. ) ;
#5528 = CYLINDRICAL_SURFACE ( 'NONE', #2560, 1.000000000000000888 ) ;
#5529 = ORIENTED_EDGE ( 'NONE', *, *, #2193, .F. ) ;
#5530 = ORIENTED_EDGE ( 'NONE', *, *, #4519, .F. ) ;
#5532 = CARTESIAN_POINT ( 'NONE',  ( 48.99999999999999289, 16.00000000000000000, 37.39999999999999147 ) ) ;
#5531 = CIRCLE ( 'NONE', #661, 1.799999999999999600 ) ;
#5533 = CARTESIAN_POINT ( 'NONE',  ( 48.26644519233876451, -6.992411399801325089, 3.572897461861947122 ) ) ;
#5534 = CARTESIAN_POINT ( 'NONE',  ( 42.49999999999968736, 8.499999999999843681, -6.999999999999954703 ) ) ;
#5535 = ORIENTED_EDGE ( 'NONE', *, *, #414, .F. ) ;
#5536 = AXIS2_PLACEMENT_3D ( 'NONE', #1601, #6355, #2895 ) ;
#5537 = ADVANCED_FACE ( 'NONE', ( #5000 ), #2454, .T. ) ;
#5538 = CYLINDRICAL_SURFACE ( 'NONE', #8815, 1.000000000000000000 ) ;
#5539 = ORIENTED_EDGE ( 'NONE', *, *, #3071, .F. ) ;
#5540 = ORIENTED_EDGE ( 'NONE', *, *, #3130, .F. ) ;
#5541 = ORIENTED_EDGE ( 'NONE', *, *, #6555, .F. ) ;
#5542 = LINE ( 'NONE', #3475, #216 ) ;
#5543 = EDGE_CURVE ( 'NONE', #7698, #8235, #3617, .T. ) ;
#5544 = CARTESIAN_POINT ( 'NONE',  ( 47.99999999999999289, -12.00000000000000000, 40.39999999999999858 ) ) ;
#5545 = FACE_OUTER_BOUND ( 'NONE', #2632, .T. ) ;
#5546 = PLANE ( 'NONE',  #4015 ) ;
#5547 = ADVANCED_FACE ( 'NONE', ( #1691 ), #1515, .T. ) ;
#5548 = VERTEX_POINT ( 'NONE', #1860 ) ;
#5549 = CIRCLE ( 'NONE', #3962, 1.800000000000002931 ) ;
#5550 = ORIENTED_EDGE ( 'NONE', *, *, #7687, .T. ) ;
#5551 = DIRECTION ( 'NONE',  ( 3.854941057726238689E-15, 0.000000000000000000, 1.000000000000000000 ) ) ;
#5552 = PLANE ( 'NONE',  #4489 ) ;
#5553 = EDGE_CURVE ( 'NONE', #6384, #869, #1241, .T. ) ;
#5554 = CARTESIAN_POINT ( 'NONE',  ( 48.99999999999999289, -11.58578643762690241, 3.185786437626910494 ) ) ;
#5555 = DIRECTION ( 'NONE',  ( 0.000000000000000000, 0.000000000000000000, 1.000000000000000000 ) ) ;
#5556 = CARTESIAN_POINT ( 'NONE',  ( 38.00000000000000000, -4.553902185795439372, -33.47920192490955316 ) ) ;
#5557 = VECTOR ( 'NONE', #905, 1000.000000000000000 ) ;
#5558 = DIRECTION ( 'NONE',  ( 0.000000000000000000, 0.000000000000000000, 1.000000000000000000 ) ) ;
#5559 = ORIENTED_EDGE ( 'NONE', *, *, #4192, .T. ) ;
#5560 = ADVANCED_FACE ( 'NONE', ( #471 ), #8728, .T. ) ;
#5561 = FACE_BOUND ( 'NONE', #131, .T. ) ;
#5562 = AXIS2_PLACEMENT_3D ( 'NONE', #2416, #7200, #4553 ) ;
#5563 = VERTEX_POINT ( 'NONE', #5860 ) ;
#5564 = VERTEX_POINT ( 'NONE', #4496 ) ;
#5565 = LINE ( 'NONE', #2780, #3316 ) ;
#5566 = B_SPLINE_CURVE_WITH_KNOTS ( 'NONE', 3,
 ( #382, #2979, #3115, #7266, #5855, #7226, #3160, #7184, #3785, #1773 ),
 .UNSPECIFIED., .F., .F.,
 ( 4, 2, 2, 2, 4 ),
 ( -9.041249829188766540E-06, 0.0003910243208495624832, 0.0007910898915283136584, 0.001191155462207072477, 0.001591221032885831079 ),
 .UNSPECIFIED. ) ;
#5567 = DIRECTION ( 'NONE',  ( 0.000000000000000000, 0.000000000000000000, -1.000000000000000000 ) ) ;
#5568 = VECTOR ( 'NONE', #1142, 1000.000000000000000 ) ;
#5569 = LINE ( 'NONE', #4885, #2392 ) ;
#5570 = CARTESIAN_POINT ( 'NONE',  ( 48.99999999999999289, -6.729948651002884752, -16.39999999999999503 ) ) ;
#5571 = ORIENTED_EDGE ( 'NONE', *, *, #253, .F. ) ;
#5572 = ORIENTED_EDGE ( 'NONE', *, *, #5091, .F. ) ;
#5573 = TOROIDAL_SURFACE ( 'NONE', #3552, 8.599999999999997868, 1.000000000000000000 ) ;
#5574 = CARTESIAN_POINT ( 'NONE',  ( 47.99999999999999289, -10.93827373350304377, 10.10000000000000497 ) ) ;
#5575 = LINE ( 'NONE', #4250, #6474 ) ;
#5576 = ADVANCED_FACE ( 'NONE', ( #3829 ), #6574, .T. ) ;
#5577 = CARTESIAN_POINT ( 'NONE',  ( 38.00000000000000000, -0.4142135623730954230, 20.81421356237310505 ) ) ;
#5578 = EDGE_CURVE ( 'NONE', #1857, #6407, #4030, .T. ) ;
#5579 = AXIS2_PLACEMENT_3D ( 'NONE', #2001, #4592, #518 ) ;
#5580 = DIRECTION ( 'NONE',  ( 0.000000000000000000, 1.000000000000000000, 0.000000000000000000 ) ) ;
#5581 = VERTEX_POINT ( 'NONE', #7317 ) ;
#5582 = ORIENTED_EDGE ( 'NONE', *, *, #7967, .F. ) ;
#5583 = ORIENTED_EDGE ( 'NONE', *, *, #7239, .F. ) ;
#5584 = SPHERICAL_SURFACE ( 'NONE', #2796, 1.000000000000000000 ) ;
#5585 = CARTESIAN_POINT ( 'NONE',  ( 43.99999999999932498, 8.499999999999687361, -29.49999999999998579 ) ) ;
#5586 =( BOUNDED_CURVE ( )  B_SPLINE_CURVE ( 3, ( #4139, #5632, #826, #6918 ),
 .UNSPECIFIED., .F., .T. ) 
 B_SPLINE_CURVE_WITH_KNOTS ( ( 4, 4 ),
 ( 0.000000000000000000, 1.570796326794896558 ),
 .UNSPECIFIED. ) 
 CURVE ( )  GEOMETRIC_REPRESENTATION_ITEM ( )  RATIONAL_B_SPLINE_CURVE ( ( 1.000000000000000000, 0.8047378541243649375, 0.8047378541243649375, 1.000000000000000000 ) ) 
 REPRESENTATION_ITEM ( '' )  );
#5587 = AXIS2_PLACEMENT_3D ( 'NONE', #421, #7796, #5040 ) ;
#5588 = EDGE_CURVE ( 'NONE', #5330, #3762, #7187, .T. ) ;
#5589 = CARTESIAN_POINT ( 'NONE',  ( 28.96309292091946475, -11.13152291040765896, -40.39999999999997016 ) ) ;
#5590 = CYLINDRICAL_SURFACE ( 'NONE', #2149, 1.000000000000000888 ) ;
#5591 = EDGE_CURVE ( 'NONE', #3465, #760, #8341, .T. ) ;
#5592 = EDGE_LOOP ( 'NONE', ( #3377, #5934, #6631, #4074 ) ) ;
#5593 = VECTOR ( 'NONE', #857, 1000.000000000000000 ) ;
#5594 = ORIENTED_EDGE ( 'NONE', *, *, #5252, .T. ) ;
#5595 = CYLINDRICAL_SURFACE ( 'NONE', #851, 1.799999999999996048 ) ;
#5596 = ORIENTED_EDGE ( 'NONE', *, *, #1369, .F. ) ;
#5597 = DIRECTION ( 'NONE',  ( 1.000000000000000000, 0.000000000000000000, -0.000000000000000000 ) ) ;
#5598 = CARTESIAN_POINT ( 'NONE',  ( -39.00000000000000000, -7.000000000000000000, 3.600000000000005862 ) ) ;
#5599 = CARTESIAN_POINT ( 'NONE',  ( 39.00000000000000000, -6.737215665719536339, -34.23333333333332718 ) ) ;
#5600 = DIRECTION ( 'NONE',  ( 8.587739980083207367E-17, 0.000000000000000000, -1.000000000000000000 ) ) ;
#5601 = ADVANCED_FACE ( 'NONE', ( #7361 ), #164, .T. ) ;
#5602 = VECTOR ( 'NONE', #4079, 1000.000000000000000 ) ;
#5604 = CIRCLE ( 'NONE', #1726, 1.000000000000000888 ) ;
#5603 = LINE ( 'NONE', #2682, #5608 ) ;
#5605 = CARTESIAN_POINT ( 'NONE',  ( 39.00000000000000000, -11.00000000000000000, 0.000000000000000000 ) ) ;
#5606 = ORIENTED_EDGE ( 'NONE', *, *, #2914, .F. ) ;
#5607 = DIRECTION ( 'NONE',  ( -1.000000000000000000, 0.000000000000000000, 0.000000000000000000 ) ) ;
#5608 = VECTOR ( 'NONE', #4825, 1000.000000000000000 ) ;
#5609 = CIRCLE ( 'NONE', #1585, 1.000000000000000888 ) ;
#5610 = ORIENTED_EDGE ( 'NONE', *, *, #6757, .F. ) ;
#5611 = CARTESIAN_POINT ( 'NONE',  ( 0.000000000000000000, 17.00000000000000000, 20.40000000000000924 ) ) ;
#5612 = VERTEX_POINT ( 'NONE', #3789 ) ;
#5613 = LINE ( 'NONE', #4701, #6890 ) ;
#5614 = DIRECTION ( 'NONE',  ( 0.000000000000000000, 0.000000000000000000, 1.000000000000000000 ) ) ;
#5615 = AXIS2_PLACEMENT_3D ( 'NONE', #3131, #3977, #1119 ) ;
#5616 = AXIS2_PLACEMENT_3D ( 'NONE', #6237, #6861, #6938 ) ;
#5617 = DIRECTION ( 'NONE',  ( -0.000000000000000000, -1.000000000000000000, -0.000000000000000000 ) ) ;
#5618 = CARTESIAN_POINT ( 'NONE',  ( 48.62150304884089991, -6.942837520467269208, -15.60584829452431954 ) ) ;
#5619 = ORIENTED_EDGE ( 'NONE', *, *, #4818, .T. ) ;
#5620 = AXIS2_PLACEMENT_3D ( 'NONE', #1907, #5182, #4631 ) ;
#5621 = VERTEX_POINT ( 'NONE', #5948 ) ;
#5622 = AXIS2_PLACEMENT_3D ( 'NONE', #6185, #7590, #8208 ) ;
#5623 = FACE_OUTER_BOUND ( 'NONE', #5852, .T. ) ;
#5624 = CARTESIAN_POINT ( 'NONE',  ( -46.99999999999943157, 10.61852447854383286, 6.130607966083682747 ) ) ;
#5625 = DIRECTION ( 'NONE',  ( 0.000000000000000000, 0.000000000000000000, -1.000000000000000000 ) ) ;
#5626 = CARTESIAN_POINT ( 'NONE',  ( -47.99999999999999289, -12.00000000000000000, -34.39999999999999147 ) ) ;
#5627 = VERTEX_POINT ( 'NONE', #515 ) ;
#5628 = VERTEX_POINT ( 'NONE', #2583 ) ;
#5629 = EDGE_CURVE ( 'NONE', #259, #4758, #603, .T. ) ;
#5630 = ORIENTED_EDGE ( 'NONE', *, *, #5439, .F. ) ;
#5631 = DIRECTION ( 'NONE',  ( 1.000000000000000000, 0.000000000000000000, 0.000000000000000000 ) ) ;
#5632 = CARTESIAN_POINT ( 'NONE',  ( 38.41421356237309226, -11.99999999999999467, 16.60000000000000497 ) ) ;
#5633 = EDGE_CURVE ( 'NONE', #7945, #3342, #1321, .T. ) ;
#5634 = DIRECTION ( 'NONE',  ( 0.000000000000000000, -0.000000000000000000, -1.000000000000000000 ) ) ;
#5635 = PLANE ( 'NONE',  #7704 ) ;
#5636 = ORIENTED_EDGE ( 'NONE', *, *, #5301, .F. ) ;
#5637 = ORIENTED_EDGE ( 'NONE', *, *, #3361, .F. ) ;
#5638 = LINE ( 'NONE', #7006, #3850 ) ;
#5639 = EDGE_CURVE ( 'NONE', #1261, #1674, #8024, .T. ) ;
#5640 =( BOUNDED_CURVE ( )  B_SPLINE_CURVE ( 3, ( #3445, #8831, #4638, #2728 ),
 .UNSPECIFIED., .F., .T. ) 
 B_SPLINE_CURVE_WITH_KNOTS ( ( 4, 4 ),
 ( 3.141592653589793116, 4.712388980384689674 ),
 .UNSPECIFIED. ) 
 CURVE ( )  GEOMETRIC_REPRESENTATION_ITEM ( )  RATIONAL_B_SPLINE_CURVE ( ( 1.000000000000000000, 0.8047378541243649375, 0.8047378541243649375, 1.000000000000000000 ) ) 
 REPRESENTATION_ITEM ( '' )  );
#5641 = VERTEX_POINT ( 'NONE', #6533 ) ;
#5642 = CARTESIAN_POINT ( 'NONE',  ( 46.99999999999941025, 0.000000000000000000, -1.354808852430349488E-13 ) ) ;
#5644 = AXIS2_PLACEMENT_3D ( 'NONE', #8726, #4047, #4129 ) ;
#5643 = PLANE ( 'NONE',  #4778 ) ;
#5645 = DIRECTION ( 'NONE',  ( -2.500999411039917388E-15, 0.5000000000000064393, 0.8660254037844348218 ) ) ;
#5646 = CYLINDRICAL_SURFACE ( 'NONE', #4036, 1.000000000000000888 ) ;
#5647 = FACE_BOUND ( 'NONE', #7371, .T. ) ;
#5648 = AXIS2_PLACEMENT_3D ( 'NONE', #8592, #7227, #3655 ) ;
#5649 = DIRECTION ( 'NONE',  ( 0.000000000000000000, 0.000000000000000000, 1.000000000000000000 ) ) ;
#5650 = EDGE_LOOP ( 'NONE', ( #7656, #2837, #361, #3600 ) ) ;
#5651 = CARTESIAN_POINT ( 'NONE',  ( 38.48958023590738975, -6.963845046725262833, 22.47005482476901861 ) ) ;
#5652 = EDGE_CURVE ( 'NONE', #149, #2545, #2747, .T. ) ;
#5653 = EDGE_LOOP ( 'NONE', ( #8483, #2318, #4567, #730 ) ) ;
#5654 = DIRECTION ( 'NONE',  ( -2.887905366413996165E-15, 0.000000000000000000, -1.000000000000000000 ) ) ;
#5655 = EDGE_LOOP ( 'NONE', ( #1877, #2550, #2509, #289 ) ) ;
#5656 = VECTOR ( 'NONE', #7659, 1000.000000000000000 ) ;
#5657 = CARTESIAN_POINT ( 'NONE',  ( -48.00000000000000000, 8.499999999999687361, -29.49999999999972289 ) ) ;
#5658 = DIRECTION ( 'NONE',  ( 0.000000000000000000, 1.000000000000000000, -0.000000000000000000 ) ) ;
#5659 = AXIS2_PLACEMENT_3D ( 'NONE', #569, #3306, #621 ) ;
#5660 = DIRECTION ( 'NONE',  ( 0.000000000000000000, 0.000000000000000000, 1.000000000000000000 ) ) ;
#5661 = ADVANCED_FACE ( 'NONE', ( #3165 ), #564, .T. ) ;
#5662 = LINE ( 'NONE', #269, #2724 ) ;
#5663 = EDGE_LOOP ( 'NONE', ( #8755, #3390, #6565, #5222 ) ) ;
#5664 = ORIENTED_EDGE ( 'NONE', *, *, #732, .F. ) ;
#5665 = EDGE_CURVE ( 'NONE', #4268, #4582, #6050, .T. ) ;
#5666 = CARTESIAN_POINT ( 'NONE',  ( -38.00000000000000000, -0.4142135623730955341, 20.81421356237310150 ) ) ;
#5667 = FACE_OUTER_BOUND ( 'NONE', #5302, .T. ) ;
#5668 = CIRCLE ( 'NONE', #3790, 8.599999999999996092 ) ;
#5669 = PLANE ( 'NONE',  #6260 ) ;
#5670 = DIRECTION ( 'NONE',  ( 0.000000000000000000, 0.000000000000000000, 1.000000000000000000 ) ) ;
#5671 = VERTEX_POINT ( 'NONE', #7500 ) ;
#5672 = VERTEX_POINT ( 'NONE', #660 ) ;
#5673 = CIRCLE ( 'NONE', #7925, 1.799999999999996048 ) ;
#5674 = ORIENTED_EDGE ( 'NONE', *, *, #1689, .T. ) ;
#5675 = CARTESIAN_POINT ( 'NONE',  ( -39.00000000000000000, 16.00000000000000000, 21.40000000000000924 ) ) ;
#5676 = LINE ( 'NONE', #5123, #7344 ) ;
#5677 = DIRECTION ( 'NONE',  ( 0.000000000000000000, 0.000000000000000000, 1.000000000000000000 ) ) ;
#5678 = CYLINDRICAL_SURFACE ( 'NONE', #4286, 1.000000000000000888 ) ;
#5679 = EDGE_LOOP ( 'NONE', ( #7437, #7606, #2882, #4370 ) ) ;
#5680 = ORIENTED_EDGE ( 'NONE', *, *, #7147, .F. ) ;
#5681 = LINE ( 'NONE', #245, #6991 ) ;
#5682 = ORIENTED_EDGE ( 'NONE', *, *, #8287, .F. ) ;
#5683 = CARTESIAN_POINT ( 'NONE',  ( -46.99999999999938183, 16.99999999999984723, -9.849999999999953459 ) ) ;
#5684 = LINE ( 'NONE', #2176, #481 ) ;
#5685 = CARTESIAN_POINT ( 'NONE',  ( -38.37849695115911430, -6.942837520467273649, 22.39415170547567868 ) ) ;
#5686 = FACE_OUTER_BOUND ( 'NONE', #945, .T. ) ;
#5687 = CARTESIAN_POINT ( 'NONE',  ( -39.00000000000000000, -10.93827373350304377, -27.89999999999999503 ) ) ;
#5688 = EDGE_CURVE ( 'NONE', #5286, #8098, #4012, .T. ) ;
#5689 = CARTESIAN_POINT ( 'NONE',  ( -38.00000000000000000, 16.00000000000000000, -12.89999999999999503 ) ) ;
#5690 = ORIENTED_EDGE ( 'NONE', *, *, #8738, .F. ) ;
#5691 = CARTESIAN_POINT ( 'NONE',  ( -38.00000000000000000, 6.500000000000000000, 33.40000000000000568 ) ) ;
#5692 = EDGE_LOOP ( 'NONE', ( #4694, #6259, #4488, #6906 ) ) ;
#5693 = DIRECTION ( 'NONE',  ( -1.000000000000000000, -0.000000000000000000, -0.000000000000000000 ) ) ;
#5694 = VECTOR ( 'NONE', #7172, 1000.000000000000000 ) ;
#5695 = ORIENTED_EDGE ( 'NONE', *, *, #1082, .F. ) ;
#5696 = CARTESIAN_POINT ( 'NONE',  ( 42.50000000000000000, 17.00000000000000000, -1.203685677208396461E-13 ) ) ;
#5697 = EDGE_CURVE ( 'NONE', #1319, #2238, #8070, .T. ) ;
#5698 = DIRECTION ( 'NONE',  ( 2.887905366413996165E-15, 0.000000000000000000, 1.000000000000000000 ) ) ;
#5699 = LINE ( 'NONE', #4335, #970 ) ;
#5700 = PLANE ( 'NONE',  #2705 ) ;
#5701 = FACE_OUTER_BOUND ( 'NONE', #6151, .T. ) ;
#5702 = ORIENTED_EDGE ( 'NONE', *, *, #5578, .T. ) ;
#5703 = ORIENTED_EDGE ( 'NONE', *, *, #2533, .T. ) ;
#5704 = CARTESIAN_POINT ( 'NONE',  ( -39.00000000000000000, -12.00000000000000000, -21.39999999999999503 ) ) ;
#5706 = CIRCLE ( 'NONE', #8673, 7.599999999999998757 ) ;
#5705 = DIRECTION ( 'NONE',  ( -1.978984248861629629E-29, -1.000000000000000000, 6.852663081958940268E-15 ) ) ;
#5707 = EDGE_CURVE ( 'NONE', #1845, #7381, #28, .T. ) ;
#5708 = CARTESIAN_POINT ( 'NONE',  ( 0.000000000000000000, 0.000000000000000000, -24.59999999999999076 ) ) ;
#5709 = ADVANCED_FACE ( 'NONE', ( #2801 ), #7578, .T. ) ;
#5710 = CARTESIAN_POINT ( 'NONE',  ( 38.00000000000000000, -0.4142135623730954230, -12.31421356237309084 ) ) ;
#5711 = ORIENTED_EDGE ( 'NONE', *, *, #3064, .F. ) ;
#5712 = VECTOR ( 'NONE', #6472, 1000.000000000000000 ) ;
#5713 = ORIENTED_EDGE ( 'NONE', *, *, #4101, .F. ) ;
#5714 = ORIENTED_EDGE ( 'NONE', *, *, #7364, .T. ) ;
#5715 = CARTESIAN_POINT ( 'NONE',  ( -38.00000000000000000, -11.58578643762690241, 22.18578643762690561 ) ) ;
#5716 = DIRECTION ( 'NONE',  ( 0.000000000000000000, 1.000000000000000000, -0.000000000000000000 ) ) ;
#5717 = PLANE ( 'NONE',  #6758 ) ;
#5718 = EDGE_CURVE ( 'NONE', #1069, #4512, #8200, .T. ) ;
#5719 = LINE ( 'NONE', #958, #5007 ) ;
#5720 = EDGE_LOOP ( 'NONE', ( #1719, #7534, #2484 ) ) ;
#5721 = ORIENTED_EDGE ( 'NONE', *, *, #4977, .F. ) ;
#5722 = CARTESIAN_POINT ( 'NONE',  ( 48.62150304884087859, -6.942837520467272761, 16.80584829452432416 ) ) ;
#5723 = ORIENTED_EDGE ( 'NONE', *, *, #8195, .F. ) ;
#5724 = AXIS2_PLACEMENT_3D ( 'NONE', #8204, #4821, #7542 ) ;
#5725 = CARTESIAN_POINT ( 'NONE',  ( -39.00000000000000000, 16.00000000000000000, -24.59999999999999076 ) ) ;
#5726 = CARTESIAN_POINT ( 'NONE',  ( 46.99999999999932498, 5.209103465618845519, -29.49999999999991473 ) ) ;
#5727 = DIRECTION ( 'NONE',  ( 0.000000000000000000, 1.000000000000000000, -2.213937303402119176E-14 ) ) ;
#5728 = CARTESIAN_POINT ( 'NONE',  ( 43.99999999999938183, 8.499999999999843681, -8.799999999999958078 ) ) ;
#5729 = AXIS2_PLACEMENT_3D ( 'NONE', #1835, #3266, #4605 ) ;
#5730 = PLANE ( 'NONE',  #1415 ) ;
#5731 = ORIENTED_EDGE ( 'NONE', *, *, #7283, .F. ) ;
#5732 = DIRECTION ( 'NONE',  ( 0.000000000000000000, 0.000000000000000000, 1.000000000000000000 ) ) ;
#5733 = EDGE_CURVE ( 'NONE', #567, #6171, #6879, .T. ) ;
#5734 = EDGE_LOOP ( 'NONE', ( #7741, #8176, #6393, #1056 ) ) ;
#5735 = CARTESIAN_POINT ( 'NONE',  ( -38.00000000000000000, 6.500000000000000000, 40.39999999999999858 ) ) ;
#5736 = CIRCLE ( 'NONE', #7004, 1.000000000000000000 ) ;
#5737 = ORIENTED_EDGE ( 'NONE', *, *, #1031, .F. ) ;
#5738 = EDGE_CURVE ( 'NONE', #4916, #7597, #8434, .T. ) ;
#5739 = DIRECTION ( 'NONE',  ( 0.000000000000000000, 0.000000000000000000, 1.000000000000000000 ) ) ;
#5740 = DIRECTION ( 'NONE',  ( 0.000000000000000000, -1.000000000000000000, 0.000000000000000000 ) ) ;
#5741 = VECTOR ( 'NONE', #8618, 1000.000000000000000 ) ;
#5742 = CARTESIAN_POINT ( 'NONE',  ( -43.99999999999944578, 6.854551732809569309, 12.65000000000006608 ) ) ;
#5743 = AXIS2_PLACEMENT_3D ( 'NONE', #8586, #6524, #1188 ) ;
#5744 = CARTESIAN_POINT ( 'NONE',  ( -38.19590896960578874, -6.892072001326527086, -21.00858901228005138 ) ) ;
#5745 = CARTESIAN_POINT ( 'NONE',  ( 47.99999999999999289, 46.00000000000000000, 39.39999999999999858 ) ) ;
#5746 = ORIENTED_EDGE ( 'NONE', *, *, #2807, .F. ) ;
#5747 = EDGE_CURVE ( 'NONE', #2864, #7470, #69, .T. ) ;
#5748 = EDGE_LOOP ( 'NONE', ( #4347, #7724, #7221 ) ) ;
#5749 = LINE ( 'NONE', #3095, #4020 ) ;
#5750 = VECTOR ( 'NONE', #8034, 1000.000000000000000 ) ;
#5751 = TOROIDAL_SURFACE ( 'NONE', #3735, 8.599999999999997868, 1.000000000000000000 ) ;
#5752 = CARTESIAN_POINT ( 'NONE',  ( 47.99999999999999289, 8.499999999999843681, -9.799999999999970512 ) ) ;
#5753 = LINE ( 'NONE', #818, #1404 ) ;
#5754 = DIRECTION ( 'NONE',  ( 0.000000000000000000, 1.000000000000000000, -0.000000000000000000 ) ) ;
#5755 = CIRCLE ( 'NONE', #4593, 1.799999999999999600 ) ;
#5756 = VECTOR ( 'NONE', #4150, 1000.000000000000000 ) ;
#5757 = EDGE_LOOP ( 'NONE', ( #1937, #3845, #4168, #1453 ) ) ;
#5758 = EDGE_CURVE ( 'NONE', #3189, #2888, #7458, .T. ) ;
#5759 = VERTEX_POINT ( 'NONE', #8822 ) ;
#5760 = DIRECTION ( 'NONE',  ( 1.416100796715777331E-15, -0.8660254037844350439, 0.5000000000000062172 ) ) ;
#5761 = CARTESIAN_POINT ( 'NONE',  ( -46.99999999999939604, 6.937916512459690210, -4.005607966083953642 ) ) ;
#5762 = DIRECTION ( 'NONE',  ( 0.000000000000000000, 1.000000000000000000, 0.000000000000000000 ) ) ;
#5763 = DIRECTION ( 'NONE',  ( 0.000000000000000000, -1.000000000000000000, 0.000000000000000000 ) ) ;
#5764 = ORIENTED_EDGE ( 'NONE', *, *, #2523, .T. ) ;
#5765 = VERTEX_POINT ( 'NONE', #3476 ) ;
#5766 = CARTESIAN_POINT ( 'NONE',  ( -38.73355480766124259, -6.992411399801323313, 35.62710253813806105 ) ) ;
#5767 = EDGE_CURVE ( 'NONE', #571, #5424, #615, .T. ) ;
#5768 = ORIENTED_EDGE ( 'NONE', *, *, #7652, .T. ) ;
#5769 = EDGE_CURVE ( 'NONE', #508, #4916, #5755, .T. ) ;
#5770 = CARTESIAN_POINT ( 'NONE',  ( -43.99999999999941735, -2.804869280115120045, 1.619392033916050577 ) ) ;
#5771 = CARTESIAN_POINT ( 'NONE',  ( 38.00000000000000000, -6.729948651002884752, -20.39999999999999503 ) ) ;
#5772 = ADVANCED_FACE ( 'NONE', ( #5545 ), #6759, .F. ) ;
#5773 = CARTESIAN_POINT ( 'NONE',  ( 39.00000000000000000, -1.000000000000000000, -33.39999999999999147 ) ) ;
#5774 = CARTESIAN_POINT ( 'NONE',  ( -39.00000000000000000, -12.00000000000000000, 3.600000000000005862 ) ) ;
#5775 = DIRECTION ( 'NONE',  ( 0.000000000000000000, 0.000000000000000000, 1.000000000000000000 ) ) ;
#5776 = ORIENTED_EDGE ( 'NONE', *, *, #8787, .T. ) ;
#5777 = AXIS2_PLACEMENT_3D ( 'NONE', #14, #2753, #8104 ) ;
#5778 = CARTESIAN_POINT ( 'NONE',  ( -37.87994433258383964, -5.341273628815002006, -34.39999999999999147 ) ) ;
#5779 = CARTESIAN_POINT ( 'NONE',  ( 48.99999999999999289, -6.729948651002884752, 36.60000000000000142 ) ) ;
#5780 = EDGE_LOOP ( 'NONE', ( #349, #1285, #3805, #2859 ) ) ;
#5781 = FACE_OUTER_BOUND ( 'NONE', #675, .T. ) ;
#5782 = ORIENTED_EDGE ( 'NONE', *, *, #1989, .T. ) ;
#5783 = DIRECTION ( 'NONE',  ( -1.000000000000000000, 0.000000000000000000, 0.000000000000000000 ) ) ;
#5784 = CARTESIAN_POINT ( 'NONE',  ( -47.99999999999999289, 46.00000000000000000, 38.39999999999999147 ) ) ;
#5785 = CIRCLE ( 'NONE', #6800, 7.599999999999996092 ) ;
#5786 = PLANE ( 'NONE',  #5930 ) ;
#5787 = LINE ( 'NONE', #2373, #107 ) ;
#5788 = CARTESIAN_POINT ( 'NONE',  ( -38.48959715504241075, -6.963847602983966212, 16.72993595196845007 ) ) ;
#5789 = FACE_OUTER_BOUND ( 'NONE', #7254, .T. ) ;
#5790 = ORIENTED_EDGE ( 'NONE', *, *, #6354, .F. ) ;
#5791 = VECTOR ( 'NONE', #4445, 1000.000000000000000 ) ;
#5792 = ORIENTED_EDGE ( 'NONE', *, *, #2574, .T. ) ;
#5793 = DIRECTION ( 'NONE',  ( 0.000000000000000000, 0.000000000000000000, -1.000000000000000000 ) ) ;
#5794 = CARTESIAN_POINT ( 'NONE',  ( 49.00000000000009237, 8.499999999999843681, -8.799999999999972289 ) ) ;
#5795 = AXIS2_PLACEMENT_3D ( 'NONE', #1015, #5132, #5179 ) ;
#5796 = ADVANCED_FACE ( 'NONE', ( #8737 ), #3349, .F. ) ;
#5797 = CARTESIAN_POINT ( 'NONE',  ( 48.99999999999999289, -12.00000000000000000, -16.39999999999999503 ) ) ;
#5798 = CARTESIAN_POINT ( 'NONE',  ( -47.99999999999999289, -11.00000000000000000, -39.39999999999997016 ) ) ;
#5799 = PRODUCT_DEFINITION_SHAPE ( 'NONE', 'NONE',  #3998 ) ;
#5800 = EDGE_LOOP ( 'NONE', ( #6330, #2152 ) ) ;
#5801 = ORIENTED_EDGE ( 'NONE', *, *, #1684, .F. ) ;
#5802 = CARTESIAN_POINT ( 'NONE',  ( -48.51041976409258893, -6.963845046725262833, -21.27005482476901221 ) ) ;
#5804 = DIRECTION ( 'NONE',  ( -1.051694827851865425E-32, 1.000000000000000000, 1.224646799147353207E-16 ) ) ;
#5803 = TOROIDAL_SURFACE ( 'NONE', #1934, 2.000000000000000000, 1.000000000000000000 ) ;
#5805 = LINE ( 'NONE', #416, #2481 ) ;
#5806 = EDGE_CURVE ( 'NONE', #5019, #7761, #8780, .T. ) ;
#5807 = CYLINDRICAL_SURFACE ( 'NONE', #4571, 1.000000000000000888 ) ;
#5808 = AXIS2_PLACEMENT_3D ( 'NONE', #3885, #8559, #1115 ) ;
#5809 = ORIENTED_EDGE ( 'NONE', *, *, #1296, .T. ) ;
#5810 = ORIENTED_EDGE ( 'NONE', *, *, #4856, .T. ) ;
#5811 = DIRECTION ( 'NONE',  ( -8.587739980083207367E-17, -0.000000000000000000, 1.000000000000000000 ) ) ;
#5812 = VERTEX_POINT ( 'NONE', #5410 ) ;
#5813 = CARTESIAN_POINT ( 'NONE',  ( 38.00000000000000000, 16.00000000000000000, -1.099999999999990763 ) ) ;
#5814 = FACE_OUTER_BOUND ( 'NONE', #1098, .T. ) ;
#5815 = CARTESIAN_POINT ( 'NONE',  ( 38.00000000000000000, 17.00000000000000000, 0.000000000000000000 ) ) ;
#5816 = CARTESIAN_POINT ( 'NONE',  ( 48.99999999999999289, 17.00000000000000000, 38.39999999999999147 ) ) ;
#5817 = CARTESIAN_POINT ( 'NONE',  ( 46.99999999999941025, 0.000000000000000000, -1.354808852430349488E-13 ) ) ;
#5818 = ADVANCED_FACE ( 'NONE', ( #8115 ), #1381, .F. ) ;
#5819 = ADVANCED_FACE ( 'NONE', ( #2125 ), #7089, .T. ) ;
#5820 = ORIENTED_EDGE ( 'NONE', *, *, #5738, .F. ) ;
#5821 = CARTESIAN_POINT ( 'NONE',  ( -43.99999999999941025, 0.000000000000000000, -1.269842804627403968E-13 ) ) ;
#5822 = CARTESIAN_POINT ( 'NONE',  ( 39.00000000000000000, -7.000000000000000000, 35.60000000000000142 ) ) ;
#5823 = VERTEX_POINT ( 'NONE', #2972 ) ;
#5824 = LINE ( 'NONE', #7465, #364 ) ;
#5825 = ORIENTED_EDGE ( 'NONE', *, *, #7122, .F. ) ;
#5826 = DIRECTION ( 'NONE',  ( 1.000000000000000000, 0.000000000000000000, -0.000000000000000000 ) ) ;
#5827 = CARTESIAN_POINT ( 'NONE',  ( -48.00000000000000000, 8.499999999999687361, -31.29999999999972360 ) ) ;
#5828 = DIRECTION ( 'NONE',  ( 0.000000000000000000, 0.000000000000000000, -1.000000000000000000 ) ) ;
#5829 = ADVANCED_FACE ( 'NONE', ( #4943 ), #5717, .F. ) ;
#5830 = LINE ( 'NONE', #2502, #1257 ) ;
#5831 = CARTESIAN_POINT ( 'NONE',  ( 49.00000000000015632, 8.500000000000000000, 15.50000000000004796 ) ) ;
#5832 = AXIS2_PLACEMENT_3D ( 'NONE', #8049, #6864, #726 ) ;
#5833 = DIRECTION ( 'NONE',  ( -0.000000000000000000, -0.000000000000000000, 1.000000000000000000 ) ) ;
#5834 = EDGE_LOOP ( 'NONE', ( #6795, #8708, #7233, #4980 ) ) ;
#5835 = ORIENTED_EDGE ( 'NONE', *, *, #7840, .F. ) ;
#5836 = DIRECTION ( 'NONE',  ( 0.000000000000000000, 1.000000000000000000, 0.000000000000000000 ) ) ;
#5837 = CARTESIAN_POINT ( 'NONE',  ( -39.00000000000000000, 17.00000000000000000, 36.60000000000000142 ) ) ;
#5838 = VECTOR ( 'NONE', #6459, 1000.000000000000000 ) ;
#5839 = CARTESIAN_POINT ( 'NONE',  ( 47.99999999999999289, -7.289986464112103270, -34.39999999999999147 ) ) ;
#5840 = DIRECTION ( 'NONE',  ( 1.000000000000000000, 0.000000000000000000, -2.832201593431520740E-15 ) ) ;
#5841 = ORIENTED_EDGE ( 'NONE', *, *, #385, .F. ) ;
#5842 = ORIENTED_EDGE ( 'NONE', *, *, #6633, .F. ) ;
#5843 = VECTOR ( 'NONE', #4133, 1000.000000000000000 ) ;
#5844 = DIRECTION ( 'NONE',  ( 0.000000000000000000, -0.5000000000000062172, -0.8660254037844350439 ) ) ;
#5845 = DIRECTION ( 'NONE',  ( 0.000000000000000000, 0.5000000000000062172, 0.8660254037844350439 ) ) ;
#5846 = ADVANCED_FACE ( 'NONE', ( #3689 ), #872, .F. ) ;
#5847 = EDGE_CURVE ( 'NONE', #2442, #8404, #7868, .T. ) ;
#5848 = DIRECTION ( 'NONE',  ( 1.000000000000000000, 0.000000000000000000, 0.000000000000000000 ) ) ;
#5849 = CARTESIAN_POINT ( 'NONE',  ( -46.99999999999944578, 8.323674158265121973E-14, 12.65000000000009983 ) ) ;
#5850 = AXIS2_PLACEMENT_3D ( 'NONE', #146, #6337, #3725 ) ;
#5851 = ORIENTED_EDGE ( 'NONE', *, *, #4706, .F. ) ;
#5852 = EDGE_LOOP ( 'NONE', ( #8558, #3046, #1331, #2468 ) ) ;
#5853 = CARTESIAN_POINT ( 'NONE',  ( 48.51040284495758215, -6.963847602983967988, 16.72993595196845007 ) ) ;
#5854 = VERTEX_POINT ( 'NONE', #5035 ) ;
#5855 = CARTESIAN_POINT ( 'NONE',  ( -38.19590896960578164, -6.892072001326527086, -15.79141098771994223 ) ) ;
#5856 = CARTESIAN_POINT ( 'NONE',  ( 46.99999999999946709, 6.854551732809591513, 18.35000000000005826 ) ) ;
#5857 = EDGE_CURVE ( 'NONE', #1651, #1319, #6389, .T. ) ;
#5858 = LINE ( 'NONE', #4457, #6947 ) ;
#5859 = CIRCLE ( 'NONE', #1988, 1.000000000000000888 ) ;
#5860 = CARTESIAN_POINT ( 'NONE',  ( -7.000000000000000888, -12.00000000000000000, -39.39999999999997016 ) ) ;
#5861 = LINE ( 'NONE', #472, #4717 ) ;
#5862 = CIRCLE ( 'NONE', #4995, 1.000000000000000888 ) ;
#5863 = ORIENTED_EDGE ( 'NONE', *, *, #447, .T. ) ;
#5864 = CARTESIAN_POINT ( 'NONE',  ( -37.34074273431154722, -5.898245496023038825, -34.39999999999999147 ) ) ;
#5865 = CYLINDRICAL_SURFACE ( 'NONE', #1502, 7.599999999999996092 ) ;
#5866 = ADVANCED_FACE ( 'NONE', ( #1504 ), #5326, .T. ) ;
#5867 = EDGE_CURVE ( 'NONE', #4113, #1754, #198, .T. ) ;
#5868 = VERTEX_POINT ( 'NONE', #7660 ) ;
#5869 = DIRECTION ( 'NONE',  ( 0.000000000000000000, 0.000000000000000000, 1.000000000000000000 ) ) ;
#5870 = EDGE_LOOP ( 'NONE', ( #8031, #6305, #2734, #7087 ) ) ;
#5871 = CARTESIAN_POINT ( 'NONE',  ( 0.000000000000000000, 47.00000000000000000, 38.39999999999999147 ) ) ;
#5873 = AXIS2_PLACEMENT_3D ( 'NONE', #4384, #6374, #5017 ) ;
#5872 = CARTESIAN_POINT ( 'NONE',  ( 38.28562360035257939, -6.514647310119066503, -34.39999999999999147 ) ) ;
#5874 = DIRECTION ( 'NONE',  ( -1.000000000000000000, -0.000000000000000000, 2.832201593431519163E-15 ) ) ;
#5875 = ORIENTED_EDGE ( 'NONE', *, *, #70, .T. ) ;
#5876 = CARTESIAN_POINT ( 'NONE',  ( -38.00000000000000711, -6.763681762716616142, 17.47098061251493206 ) ) ;
#5877 = AXIS2_PLACEMENT_3D ( 'NONE', #3019, #5763, #8454 ) ;
#5878 = DIRECTION ( 'NONE',  ( -1.000000000000000000, 0.000000000000000000, 0.000000000000000000 ) ) ;
#5879 = EDGE_LOOP ( 'NONE', ( #64, #4508, #532, #8323 ) ) ;
#5880 = EDGE_CURVE ( 'NONE', #7945, #2881, #7028, .T. ) ;
#5881 = ORIENTED_EDGE ( 'NONE', *, *, #1309, .F. ) ;
#5882 = LINE ( 'NONE', #6595, #2599 ) ;
#5883 = DIRECTION ( 'NONE',  ( -1.000000000000000000, -0.000000000000000000, -0.000000000000000000 ) ) ;
#5884 = VECTOR ( 'NONE', #406, 1000.000000000000000 ) ;
#5885 = AXIS2_PLACEMENT_3D ( 'NONE', #587, #6016, #3987 ) ;
#5886 = LINE ( 'NONE', #5797, #3253 ) ;
#5887 = CARTESIAN_POINT ( 'NONE',  ( -39.00000000000000000, 0.000000000000000000, -33.39999999999999147 ) ) ;
#5888 = ORIENTED_EDGE ( 'NONE', *, *, #7865, .T. ) ;
#5889 = VECTOR ( 'NONE', #8432, 1000.000000000000000 ) ;
#5890 = ORIENTED_EDGE ( 'NONE', *, *, #204, .T. ) ;
#5891 = VECTOR ( 'NONE', #98, 1000.000000000000000 ) ;
#5892 = FACE_OUTER_BOUND ( 'NONE', #2382, .T. ) ;
#5893 = CARTESIAN_POINT ( 'NONE',  ( 38.48958023590740396, -6.963845046725262833, -15.52994517523097429 ) ) ;
#5894 = FACE_OUTER_BOUND ( 'NONE', #8216, .T. ) ;
#5895 = AXIS2_PLACEMENT_3D ( 'NONE', #3921, #6664, #7231 ) ;
#5896 = DIRECTION ( 'NONE',  ( 0.000000000000000000, -0.000000000000000000, 1.000000000000000000 ) ) ;
#5897 = CIRCLE ( 'NONE', #6468, 1.799999999999999600 ) ;
#5898 = ORIENTED_EDGE ( 'NONE', *, *, #4528, .F. ) ;
#5899 = ORIENTED_EDGE ( 'NONE', *, *, #1439, .F. ) ;
#5900 = DIRECTION ( 'NONE',  ( -0.000000000000000000, -1.000000000000000000, -0.000000000000000000 ) ) ;
#5901 = EDGE_CURVE ( 'NONE', #6616, #3793, #6345, .T. ) ;
#5902 = ORIENTED_EDGE ( 'NONE', *, *, #1684, .T. ) ;
#5903 = CARTESIAN_POINT ( 'NONE',  ( -47.99999999999999289, -10.93827373350304377, -27.89999999999999503 ) ) ;
#5904 = DIRECTION ( 'NONE',  ( 0.000000000000000000, 0.000000000000000000, 1.000000000000000000 ) ) ;
#5905 = DIRECTION ( 'NONE',  ( 0.000000000000000000, 1.000000000000000000, -0.000000000000000000 ) ) ;
#5906 = DIRECTION ( 'NONE',  ( 0.000000000000000000, -1.000000000000000000, 0.000000000000000000 ) ) ;
#5907 = DIRECTION ( 'NONE',  ( 6.938893903907222067E-15, 0.000000000000000000, 1.000000000000000000 ) ) ;
#5908 = EDGE_CURVE ( 'NONE', #5396, #7615, #7791, .T. ) ;
#5909 = ORIENTED_EDGE ( 'NONE', *, *, #8572, .T. ) ;
#5910 = CARTESIAN_POINT ( 'NONE',  ( -37.87939913517786295, -4.803118338627029971, -34.39999999999999147 ) ) ;
#5911 = CARTESIAN_POINT ( 'NONE',  ( 48.51040284495758215, -6.963847602983968876, 35.72993595196844296 ) ) ;
#5912 = DIRECTION ( 'NONE',  ( 1.000000000000000000, 0.000000000000000000, -2.832201593431520740E-15 ) ) ;
#5913 = ORIENTED_EDGE ( 'NONE', *, *, #8297, .F. ) ;
#5914 = LINE ( 'NONE', #8605, #5756 ) ;
#5915 = CARTESIAN_POINT ( 'NONE',  ( 39.00000000000001421, -6.988475119534344415, -34.40000000000000568 ) ) ;
#5916 = EDGE_CURVE ( 'NONE', #8732, #7193, #4187, .T. ) ;
#5917 = DIRECTION ( 'NONE',  ( 2.832201593431519163E-15, 2.213937303402119807E-14, 1.000000000000000000 ) ) ;
#5918 = ORIENTED_EDGE ( 'NONE', *, *, #3945, .T. ) ;
#5919 = CARTESIAN_POINT ( 'NONE',  ( -49.00000000000000000, 8.499999999999687361, -32.29999999999972715 ) ) ;
#5920 = DIRECTION ( 'NONE',  ( 1.000000000000000000, -0.000000000000000000, 2.832201593431519163E-15 ) ) ;
#5921 = ORIENTED_EDGE ( 'NONE', *, *, #7391, .T. ) ;
#5922 =( BOUNDED_CURVE ( )  B_SPLINE_CURVE ( 3, ( #2146, #4838, #2782, #6940 ),
 .UNSPECIFIED., .F., .F. ) 
 B_SPLINE_CURVE_WITH_KNOTS ( ( 4, 4 ),
 ( 3.141592653589793116, 4.712388980384689674 ),
 .UNSPECIFIED. ) 
 CURVE ( )  GEOMETRIC_REPRESENTATION_ITEM ( )  RATIONAL_B_SPLINE_CURVE ( ( 1.000000000000000000, 0.8047378541243649375, 0.8047378541243649375, 1.000000000000000000 ) ) 
 REPRESENTATION_ITEM ( '' )  );
#5923 = EDGE_LOOP ( 'NONE', ( #630, #2291, #3650, #2081 ) ) ;
#5924 = ORIENTED_EDGE ( 'NONE', *, *, #7105, .T. ) ;
#5925 = LINE ( 'NONE', #5294, #6760 ) ;
#5926 = AXIS2_PLACEMENT_3D ( 'NONE', #5534, #8229, #6698 ) ;
#5927 = CYLINDRICAL_SURFACE ( 'NONE', #434, 7.599999999999998757 ) ;
#5928 = EDGE_CURVE ( 'NONE', #7748, #6836, #4987, .T. ) ;
#5929 = CARTESIAN_POINT ( 'NONE',  ( -46.99999999999933209, 6.854551732809304632, -26.64999999999991687 ) ) ;
#5930 = AXIS2_PLACEMENT_3D ( 'NONE', #222, #5740, #2414 ) ;
#5931 = LINE ( 'NONE', #3275, #6278 ) ;
#5932 = EDGE_LOOP ( 'NONE', ( #2835, #4358 ) ) ;
#5933 = EDGE_CURVE ( 'NONE', #8588, #8587, #4398, .T. ) ;
#5934 = ORIENTED_EDGE ( 'NONE', *, *, #649, .F. ) ;
#5935 = FACE_OUTER_BOUND ( 'NONE', #7764, .T. ) ;
#5936 = CARTESIAN_POINT ( 'NONE',  ( 38.00000000000000000, -6.729948651002884752, -16.39999999999999503 ) ) ;
#5937 = CIRCLE ( 'NONE', #1777, 7.599999999999996092 ) ;
#5938 = CARTESIAN_POINT ( 'NONE',  ( -39.00000000000000000, 0.000000000000000000, -16.39999999999999503 ) ) ;
#5939 = CARTESIAN_POINT ( 'NONE',  ( -6.949874371066201206, -11.00000000000000000, -40.39999999999997016 ) ) ;
#5940 = FACE_BOUND ( 'NONE', #7403, .T. ) ;
#5941 = ORIENTED_EDGE ( 'NONE', *, *, #8608, .T. ) ;
#5942 = EDGE_LOOP ( 'NONE', ( #7245, #4749, #5291, #521 ) ) ;
#5943 = CARTESIAN_POINT ( 'NONE',  ( -42.49999999999969447, 17.00000000000000000, -1.099999999999990763 ) ) ;
#5944 = ORIENTED_EDGE ( 'NONE', *, *, #6792, .F. ) ;
#5945 = CARTESIAN_POINT ( 'NONE',  ( 47.99999999999999289, -7.000000000000000000, -2.399999999999995914 ) ) ;
#5946 = CARTESIAN_POINT ( 'NONE',  ( -46.99999999999932498, 5.209103465618845519, -29.49999999999991473 ) ) ;
#5947 = DIRECTION ( 'NONE',  ( 0.000000000000000000, 1.000000000000000000, 0.000000000000000000 ) ) ;
#5948 = CARTESIAN_POINT ( 'NONE',  ( 46.99999999999944578, 17.00000000000000000, 12.65000000000001279 ) ) ;
#5949 = AXIS2_PLACEMENT_3D ( 'NONE', #1237, #4984, #8316 ) ;
#5950 = CARTESIAN_POINT ( 'NONE',  ( 47.99999999999999289, 8.499999999999687361, -32.29999999999999716 ) ) ;
#5951 = ORIENTED_EDGE ( 'NONE', *, *, #482, .T. ) ;
#5952 = CARTESIAN_POINT ( 'NONE',  ( -38.09195149946661729, -6.150571607859850687, -34.39999999999999147 ) ) ;
#5953 = DIRECTION ( 'NONE',  ( 0.000000000000000000, 0.000000000000000000, 1.000000000000000000 ) ) ;
#5954 = AXIS2_PLACEMENT_3D ( 'NONE', #4596, #1160, #8515 ) ;
#5955 = CYLINDRICAL_SURFACE ( 'NONE', #5808, 1.000000000000000888 ) ;
#5956 = ORIENTED_EDGE ( 'NONE', *, *, #4234, .T. ) ;
#5957 = FACE_OUTER_BOUND ( 'NONE', #8491, .T. ) ;
#5958 = EDGE_CURVE ( 'NONE', #4663, #604, #1767, .T. ) ;
#5959 = CYLINDRICAL_SURFACE ( 'NONE', #5615, 1.799999999999999600 ) ;
#5960 = EDGE_CURVE ( 'NONE', #7562, #3122, #7619, .T. ) ;
#5961 = TOROIDAL_SURFACE ( 'NONE', #2372, 2.000000000000000000, 1.000000000000000000 ) ;
#5962 = LINE ( 'NONE', #3042, #5987 ) ;
#5963 = ORIENTED_EDGE ( 'NONE', *, *, #6466, .F. ) ;
#5964 = CYLINDRICAL_SURFACE ( 'NONE', #6863, 1.000000000000000888 ) ;
#5965 = DIRECTION ( 'NONE',  ( 1.000000000000000000, 0.000000000000000000, 0.000000000000000000 ) ) ;
#5966 = ORIENTED_EDGE ( 'NONE', *, *, #2, .F. ) ;
#5967 = ORIENTED_EDGE ( 'NONE', *, *, #6783, .F. ) ;
#5968 = EDGE_LOOP ( 'NONE', ( #901, #7166, #1745, #3764 ) ) ;
#5969 = DIRECTION ( 'NONE',  ( 3.854941057726238689E-15, 0.000000000000000000, -1.000000000000000000 ) ) ;
#5970 = ADVANCED_FACE ( 'NONE', ( #7000 ), #7701, .T. ) ;
#5971 = FACE_OUTER_BOUND ( 'NONE', #6976, .T. ) ;
#5972 = LINE ( 'NONE', #8093, #5515 ) ;
#5973 = CARTESIAN_POINT ( 'NONE',  ( -39.00000000000000000, 0.000000000000000000, -2.099999999999990763 ) ) ;
#5974 = FACE_OUTER_BOUND ( 'NONE', #8118, .T. ) ;
#5975 =( BOUNDED_CURVE ( )  B_SPLINE_CURVE ( 3, ( #793, #3525, #2848, #2172 ),
 .UNSPECIFIED., .F., .T. ) 
 B_SPLINE_CURVE_WITH_KNOTS ( ( 4, 4 ),
 ( 3.141592653589793116, 4.712388980384689674 ),
 .UNSPECIFIED. ) 
 CURVE ( )  GEOMETRIC_REPRESENTATION_ITEM ( )  RATIONAL_B_SPLINE_CURVE ( ( 1.000000000000000000, 0.8047378541243649375, 0.8047378541243649375, 1.000000000000000000 ) ) 
 REPRESENTATION_ITEM ( '' )  );
#5976 = VERTEX_POINT ( 'NONE', #8631 ) ;
#5977 = EDGE_LOOP ( 'NONE', ( #1538, #3969, #5899, #848 ) ) ;
#5978 = DIRECTION ( 'NONE',  ( 0.000000000000000000, 0.000000000000000000, 1.000000000000000000 ) ) ;
#5979 = DIRECTION ( 'NONE',  ( 0.000000000000000000, -1.000000000000000000, 6.579979571750962135E-15 ) ) ;
#5980 = EDGE_CURVE ( 'NONE', #7678, #8599, #6912, .T. ) ;
#5982 = VECTOR ( 'NONE', #3052, 1000.000000000000000 ) ;
#5981 = CARTESIAN_POINT ( 'NONE',  ( -47.99999999999999289, -7.000000000000000000, 3.600000000000005862 ) ) ;
#5983 = ADVANCED_FACE ( 'NONE', ( #3732 ), #8747, .T. ) ;
#5984 = CARTESIAN_POINT ( 'NONE',  ( 38.00000000000000000, -1.000000000000000000, -1.099999999999990763 ) ) ;
#5985 = CARTESIAN_POINT ( 'NONE',  ( 39.00000000000000000, 16.00000000000000000, 9.600000000000004974 ) ) ;
#5986 = ORIENTED_EDGE ( 'NONE', *, *, #8828, .F. ) ;
#5987 = VECTOR ( 'NONE', #3176, 1000.000000000000000 ) ;
#5988 = ORIENTED_EDGE ( 'NONE', *, *, #2270, .T. ) ;
#5989 = CARTESIAN_POINT ( 'NONE',  ( 43.99999999999931788, -2.046310621858798183E-13, -32.34999999999987352 ) ) ;
#5990 = VERTEX_POINT ( 'NONE', #6653 ) ;
#5991 = LINE ( 'NONE', #1951, #7216 ) ;
#5992 = DIRECTION ( 'NONE',  ( -1.000000000000000000, 0.000000000000000000, 8.587739980083207367E-17 ) ) ;
#5993 = SHAPE_DEFINITION_REPRESENTATION ( #5799, #1475 ) ;
#5994 = EDGE_CURVE ( 'NONE', #4113, #201, #5805, .T. ) ;
#5995 = VECTOR ( 'NONE', #4809, 1000.000000000000000 ) ;
#5996 = LINE ( 'NONE', #386, #8139 ) ;
#5997 = ORIENTED_EDGE ( 'NONE', *, *, #7859, .T. ) ;
#5998 = CYLINDRICAL_SURFACE ( 'NONE', #1996, 1.000000000000000000 ) ;
#5999 = CIRCLE ( 'NONE', #8823, 1.000000000000000888 ) ;
#6000 = CARTESIAN_POINT ( 'NONE',  ( 38.00000000000000000, -11.00000000000000000, 0.000000000000000000 ) ) ;
#6001 = DIRECTION ( 'NONE',  ( -1.826754691256888069E-29, -1.000000000000000000, 6.325535152577479865E-15 ) ) ;
#6002 = ORIENTED_EDGE ( 'NONE', *, *, #6131, .T. ) ;
#6003 = DIRECTION ( 'NONE',  ( -1.000000000000000000, 0.000000000000000000, 0.000000000000000000 ) ) ;
#6004 = CARTESIAN_POINT ( 'NONE',  ( 38.00000000000000000, -11.00000000000000000, 39.39999999999999858 ) ) ;
#6005 = VECTOR ( 'NONE', #3575, 1000.000000000000000 ) ;
#6006 = CARTESIAN_POINT ( 'NONE',  ( 48.99999999999999289, -11.58578643762690241, -1.985786437626900769 ) ) ;
#6007 = ORIENTED_EDGE ( 'NONE', *, *, #5252, .F. ) ;
#6008 = EDGE_CURVE ( 'NONE', #6753, #1783, #7178, .T. ) ;
#6009 = DIRECTION ( 'NONE',  ( -1.000000000000000000, 0.000000000000000000, 0.000000000000000000 ) ) ;
#6010 = CARTESIAN_POINT ( 'NONE',  ( 38.00000000000000000, -1.000000000000000000, -23.59999999999999076 ) ) ;
#6011 = ORIENTED_EDGE ( 'NONE', *, *, #3831, .F. ) ;
#6012 = ORIENTED_EDGE ( 'NONE', *, *, #6392, .T. ) ;
#6013 = EDGE_CURVE ( 'NONE', #6954, #1492, #4909, .T. ) ;
#6014 = VECTOR ( 'NONE', #5316, 1000.000000000000000 ) ;
#6015 = ORIENTED_EDGE ( 'NONE', *, *, #2846, .T. ) ;
#6016 = DIRECTION ( 'NONE',  ( 0.000000000000000000, -0.000000000000000000, 1.000000000000000000 ) ) ;
#6017 = CARTESIAN_POINT ( 'NONE',  ( 49.00000000000016342, -12.00000000000000000, -2.399999999999995914 ) ) ;
#6018 = CARTESIAN_POINT ( 'NONE',  ( 38.00000000000000000, -11.00000000000000000, 0.000000000000000000 ) ) ;
#6019 = DIRECTION ( 'NONE',  ( 0.000000000000000000, 1.000000000000000000, -0.000000000000000000 ) ) ;
#6020 = VECTOR ( 'NONE', #7164, 1000.000000000000000 ) ;
#6021 = EDGE_CURVE ( 'NONE', #7945, #6873, #7307, .T. ) ;
#6022 = LINE ( 'NONE', #4438, #7410 ) ;
#6023 = ORIENTED_EDGE ( 'NONE', *, *, #7375, .T. ) ;
#6024 = VERTEX_POINT ( 'NONE', #5307 ) ;
#6025 = CYLINDRICAL_SURFACE ( 'NONE', #3797, 1.000000000000000888 ) ;
#6026 = EDGE_CURVE ( 'NONE', #8441, #6422, #2189, .T. ) ;
#6027 = CARTESIAN_POINT ( 'NONE',  ( 38.02559213608014232, -6.798086842032646793, -16.14096799440087793 ) ) ;
#6028 = VECTOR ( 'NONE', #8745, 1000.000000000000000 ) ;
#6029 = VECTOR ( 'NONE', #7318, 1000.000000000000000 ) ;
#6030 = CARTESIAN_POINT ( 'NONE',  ( -48.58578643762689353, -11.99999999999999467, 3.600000000000005862 ) ) ;
#6031 = FACE_OUTER_BOUND ( 'NONE', #7331, .T. ) ;
#6032 = CARTESIAN_POINT ( 'NONE',  ( 38.00000000000000000, 6.499999999999999112, 39.39999999999999858 ) ) ;
#6033 = EDGE_CURVE ( 'NONE', #7263, #5641, #7189, .T. ) ;
#6034 = LINE ( 'NONE', #6655, #5418 ) ;
#6035 = ORIENTED_EDGE ( 'NONE', *, *, #6299, .T. ) ;
#6036 = VECTOR ( 'NONE', #5490, 1000.000000000000000 ) ;
#6037 = VECTOR ( 'NONE', #8443, 1000.000000000000000 ) ;
#6038 = VERTEX_POINT ( 'NONE', #3777 ) ;
#6039 = DIRECTION ( 'NONE',  ( 0.000000000000000000, 0.000000000000000000, 1.000000000000000000 ) ) ;
#6040 = ORIENTED_EDGE ( 'NONE', *, *, #6456, .F. ) ;
#6041 = CARTESIAN_POINT ( 'NONE',  ( 48.99999999999999289, -10.93827373350304377, -8.899999999999995026 ) ) ;
#6042 = CARTESIAN_POINT ( 'NONE',  ( 38.00000000000000711, -6.763465523835211712, 17.47180766364101956 ) ) ;
#6043 = AXIS2_PLACEMENT_3D ( 'NONE', #5784, #981, #5739 ) ;
#6044 = VECTOR ( 'NONE', #5783, 1000.000000000000000 ) ;
#6045 = DIRECTION ( 'NONE',  ( -1.051694827851865425E-32, 1.000000000000000000, 1.224646799147353207E-16 ) ) ;
#6046 = ADVANCED_FACE ( 'NONE', ( #5894 ), #3861, .T. ) ;
#6047 = ORIENTED_EDGE ( 'NONE', *, *, #6238, .T. ) ;
#6048 = LINE ( 'NONE', #6093, #4559 ) ;
#6049 = AXIS2_PLACEMENT_3D ( 'NONE', #3395, #3519, #8162 ) ;
#6050 = B_SPLINE_CURVE_WITH_KNOTS ( 'NONE', 3,
 ( #7936, #2490, #1821, #4540, #7270, #2084, #4181, #4858, #7538, #701 ),
 .UNSPECIFIED., .F., .F.,
 ( 4, 2, 2, 2, 4 ),
 ( 0.000000000000000000, 0.0003975010360984236493, 0.0007950020721968472986, 0.001192503108295270894, 0.001590004144393694597 ),
 .UNSPECIFIED. ) ;
#6051 = AXIS2_PLACEMENT_3D ( 'NONE', #2810, #624, #3358 ) ;
#6052 = DIRECTION ( 'NONE',  ( 0.000000000000000000, 0.000000000000000000, 1.000000000000000000 ) ) ;
#6053 = EDGE_CURVE ( 'NONE', #2757, #7776, #328, .T. ) ;
#6054 = DIRECTION ( 'NONE',  ( 0.000000000000000000, 0.000000000000000000, -1.000000000000000000 ) ) ;
#6055 = ORIENTED_EDGE ( 'NONE', *, *, #2958, .F. ) ;
#6056 = DIRECTION ( 'NONE',  ( -1.000000000000000000, 0.000000000000000000, 0.000000000000000000 ) ) ;
#6057 = CARTESIAN_POINT ( 'NONE',  ( 39.00000000000000000, -12.00000000000000000, 40.39999999999999858 ) ) ;
#6058 = CARTESIAN_POINT ( 'NONE',  ( 39.00000000000000000, 16.00000000000000000, 33.40000000000000568 ) ) ;
#6059 = VERTEX_POINT ( 'NONE', #2389 ) ;
#6060 = DIRECTION ( 'NONE',  ( 2.500999411039937504E-15, -0.4999999999999945044, 0.8660254037844418162 ) ) ;
#6061 = LINE ( 'NONE', #2644, #7435 ) ;
#6062 = EDGE_LOOP ( 'NONE', ( #3693, #5690, #4077, #8231 ) ) ;
#6063 = CARTESIAN_POINT ( 'NONE',  ( -38.12297091017278206, -6.861905069363693599, 3.097380143990773327 ) ) ;
#6064 = VERTEX_POINT ( 'NONE', #1139 ) ;
#6065 = ORIENTED_EDGE ( 'NONE', *, *, #8410, .T. ) ;
#6066 = PLANE ( 'NONE',  #742 ) ;
#6067 = DIRECTION ( 'NONE',  ( 0.000000000000000000, -1.000000000000000000, 0.000000000000000000 ) ) ;
#6068 = CARTESIAN_POINT ( 'NONE',  ( 0.000000000000000000, 0.000000000000000000, 0.000000000000000000 ) ) ;
#6069 = DIRECTION ( 'NONE',  ( 0.000000000000000000, 0.000000000000000000, 1.000000000000000000 ) ) ;
#6070 = CARTESIAN_POINT ( 'NONE',  ( 48.99999999999999289, -6.729948651002884752, -20.39999999999999503 ) ) ;
#6071 = VECTOR ( 'NONE', #2885, 1000.000000000000000 ) ;
#6072 = VERTEX_POINT ( 'NONE', #8012 ) ;
#6073 = PLANE ( 'NONE',  #6644 ) ;
#6074 = FACE_OUTER_BOUND ( 'NONE', #2170, .T. ) ;
#6075 = ADVANCED_FACE ( 'NONE', ( #3242 ), #1199, .T. ) ;
#6076 = CARTESIAN_POINT ( 'NONE',  ( -47.99999999999999289, -12.00000000000000000, 35.60000000000000142 ) ) ;
#6077 = TOROIDAL_SURFACE ( 'NONE', #7489, 2.800000000000000266, 1.000000000000000000 ) ;
#6078 = ORIENTED_EDGE ( 'NONE', *, *, #7757, .T. ) ;
#6079 = CARTESIAN_POINT ( 'NONE',  ( 47.99999999999999289, -12.00000000000000000, 3.600000000000005862 ) ) ;
#6080 = VERTEX_POINT ( 'NONE', #3194 ) ;
#6081 = EDGE_LOOP ( 'NONE', ( #783, #6839, #7530, #8610 ) ) ;
#6082 = CARTESIAN_POINT ( 'NONE',  ( 39.00000000000000000, 0.000000000000000000, -33.39999999999999147 ) ) ;
#6083 = ORIENTED_EDGE ( 'NONE', *, *, #6583, .T. ) ;
#6084 = DIRECTION ( 'NONE',  ( 0.000000000000000000, -0.000000000000000000, -1.000000000000000000 ) ) ;
#6086 = FACE_OUTER_BOUND ( 'NONE', #5338, .T. ) ;
#6085 = VECTOR ( 'NONE', #2083, 1000.000000000000000 ) ;
#6087 = DIRECTION ( 'NONE',  ( 0.000000000000000000, 0.000000000000000000, 1.000000000000000000 ) ) ;
#6088 = EDGE_CURVE ( 'NONE', #1260, #8273, #3062, .T. ) ;
#6089 = DIRECTION ( 'NONE',  ( 3.854941057726238689E-15, 0.000000000000000000, 1.000000000000000000 ) ) ;
#6090 = CYLINDRICAL_SURFACE ( 'NONE', #6876, 1.799999999999999600 ) ;
#6091 = AXIS2_PLACEMENT_3D ( 'NONE', #4274, #4185, #5511 ) ;
#6092 = VERTEX_POINT ( 'NONE', #7833 ) ;
#6093 = CARTESIAN_POINT ( 'NONE',  ( 49.00000000000002132, 8.499999999999687361, -31.30000000000000071 ) ) ;
#6094 = DIRECTION ( 'NONE',  ( -0.000000000000000000, -0.000000000000000000, 1.000000000000000000 ) ) ;
#6095 = PLANE ( 'NONE',  #4092 ) ;
#6096 = LINE ( 'NONE', #8079, #1885 ) ;
#6097 = AXIS2_PLACEMENT_3D ( 'NONE', #3296, #4583, #1858 ) ;
#6098 = EDGE_CURVE ( 'NONE', #2595, #6191, #1766, .T. ) ;
#6099 = DIRECTION ( 'NONE',  ( 1.000000000000000000, 0.000000000000000000, 0.000000000000000000 ) ) ;
#6100 = ADVANCED_FACE ( 'NONE', ( #375 ), #5214, .T. ) ;
#6101 = DIRECTION ( 'NONE',  ( 8.587739980083207367E-17, 0.000000000000000000, -1.000000000000000000 ) ) ;
#6102 = ORIENTED_EDGE ( 'NONE', *, *, #6279, .T. ) ;
#6103 = AXIS2_PLACEMENT_3D ( 'NONE', #6977, #4759, #4329 ) ;
#6104 = DIRECTION ( 'NONE',  ( 2.500999411039927249E-15, 0.5000000000000003331, 0.8660254037844383745 ) ) ;
#6105 = CARTESIAN_POINT ( 'NONE',  ( -38.41421356237308515, -7.222594520736746447E-16, -11.89999999999999147 ) ) ;
#6106 = ORIENTED_EDGE ( 'NONE', *, *, #1623, .F. ) ;
#6107 = FACE_OUTER_BOUND ( 'NONE', #3624, .T. ) ;
#6108 = ORIENTED_EDGE ( 'NONE', *, *, #7865, .F. ) ;
#6109 = ORIENTED_EDGE ( 'NONE', *, *, #5697, .T. ) ;
#6110 = DIRECTION ( 'NONE',  ( -1.000000000000000000, 0.000000000000000000, 0.000000000000000000 ) ) ;
#6111 = DIRECTION ( 'NONE',  ( 1.000000000000000000, 0.000000000000000000, 0.000000000000000000 ) ) ;
#6112 = EDGE_CURVE ( 'NONE', #7663, #4113, #7218, .T. ) ;
#6113 = AXIS2_PLACEMENT_3D ( 'NONE', #8594, #293, #3787 ) ;
#6114 = CARTESIAN_POINT ( 'NONE',  ( 47.99999999999999289, -11.00000000000000000, -39.39999999999997016 ) ) ;
#6115 = FACE_OUTER_BOUND ( 'NONE', #302, .T. ) ;
#6116 = VERTEX_POINT ( 'NONE', #8149 ) ;
#6117 = EDGE_LOOP ( 'NONE', ( #8412, #3807, #6771, #3146, #8099 ) ) ;
#6118 = DIRECTION ( 'NONE',  ( -1.000000000000000000, 0.000000000000000000, 0.000000000000000000 ) ) ;
#6119 = CARTESIAN_POINT ( 'NONE',  ( -37.00000000000000000, 17.00000000000000000, 35.40000000000000568 ) ) ;
#6120 = DIRECTION ( 'NONE',  ( 0.000000000000000000, 0.000000000000000000, 1.000000000000000000 ) ) ;
#6121 = LINE ( 'NONE', #2710, #6493 ) ;
#6122 = CARTESIAN_POINT ( 'NONE',  ( 0.000000000000000000, 0.000000000000000000, 0.000000000000000000 ) ) ;
#6123 = CARTESIAN_POINT ( 'NONE',  ( 0.000000000000000000, 17.00000000000000000, -11.89999999999999325 ) ) ;
#6124 = ORIENTED_EDGE ( 'NONE', *, *, #6344, .T. ) ;
#6125 = EDGE_LOOP ( 'NONE', ( #3478, #6568, #6635, #6859 ) ) ;
#6126 = CYLINDRICAL_SURFACE ( 'NONE', #2856, 1.000000000000000888 ) ;
#6127 = EDGE_CURVE ( 'NONE', #3122, #3290, #4847, .T. ) ;
#6128 = ORIENTED_EDGE ( 'NONE', *, *, #4828, .F. ) ;
#6129 = CARTESIAN_POINT ( 'NONE',  ( -48.99999999999999289, -12.00000000000000000, 36.60000000000000142 ) ) ;
#6130 = CARTESIAN_POINT ( 'NONE',  ( -38.00000000000000000, -10.93827373350304377, 10.10000000000000497 ) ) ;
#6131 = EDGE_CURVE ( 'NONE', #2957, #3012, #2662, .T. ) ;
#6132 = DIRECTION ( 'NONE',  ( -1.000000000000000000, -0.000000000000000000, 2.832201593431519163E-15 ) ) ;
#6133 = LINE ( 'NONE', #8824, #6590 ) ;
#6134 = CIRCLE ( 'NONE', #1692, 1.799999999999996048 ) ;
#6135 = ORIENTED_EDGE ( 'NONE', *, *, #6638, .F. ) ;
#6136 = FACE_OUTER_BOUND ( 'NONE', #7648, .T. ) ;
#6137 = EDGE_CURVE ( 'NONE', #6962, #193, #7892, .T. ) ;
#6138 = CYLINDRICAL_SURFACE ( 'NONE', #3930, 1.000000000000000888 ) ;
#6139 = FACE_OUTER_BOUND ( 'NONE', #4282, .T. ) ;
#6140 = AXIS2_PLACEMENT_3D ( 'NONE', #2204, #7654, #1626 ) ;
#6141 = FACE_OUTER_BOUND ( 'NONE', #5879, .T. ) ;
#6142 = CARTESIAN_POINT ( 'NONE',  ( 37.00000000000000000, -4.326919863076805761, -34.39999999999999147 ) ) ;
#6143 = CARTESIAN_POINT ( 'NONE',  ( 48.99999999999999289, -11.00000000000000000, 16.60000000000000497 ) ) ;
#6144 = VECTOR ( 'NONE', #7436, 1000.000000000000000 ) ;
#6145 = VERTEX_POINT ( 'NONE', #2033 ) ;
#6146 = CARTESIAN_POINT ( 'NONE',  ( -47.99999999999999289, 18.00000000000000355, 36.39999999999999147 ) ) ;
#6147 = ADVANCED_FACE ( 'NONE', ( #6031 ), #2114, .T. ) ;
#6148 = EDGE_CURVE ( 'NONE', #3363, #2503, #1986, .T. ) ;
#6149 = CARTESIAN_POINT ( 'NONE',  ( 46.99999999999946709, 17.00000000000000000, 18.34999999999999076 ) ) ;
#6150 = ORIENTED_EDGE ( 'NONE', *, *, #1031, .T. ) ;
#6151 = EDGE_LOOP ( 'NONE', ( #5702, #7639, #271, #4071 ) ) ;
#6152 = EDGE_CURVE ( 'NONE', #1081, #6962, #690, .T. ) ;
#6153 = DIRECTION ( 'NONE',  ( 1.000000000000000000, 0.000000000000000000, -2.832201593431520740E-15 ) ) ;
#6155 = VECTOR ( 'NONE', #8335, 1000.000000000000000 ) ;
#6154 = CARTESIAN_POINT ( 'NONE',  ( -38.00000000000000000, -6.729948651002884752, -16.39999999999999503 ) ) ;
#6156 = PLANE ( 'NONE',  #682 ) ;
#6157 = DIRECTION ( 'NONE',  ( -8.587739980083207367E-17, 0.000000000000000000, -1.000000000000000000 ) ) ;
#6158 = ADVANCED_FACE ( 'NONE', ( #7398 ), #551, .T. ) ;
#6159 = ORIENTED_EDGE ( 'NONE', *, *, #3207, .F. ) ;
#6160 = ORIENTED_EDGE ( 'NONE', *, *, #6816, .T. ) ;
#6161 = CARTESIAN_POINT ( 'NONE',  ( -42.49999999999993605, 17.00000000000000000, -23.59999999999999076 ) ) ;
#6162 = EDGE_CURVE ( 'NONE', #5672, #7180, #7329, .T. ) ;
#6163 = CARTESIAN_POINT ( 'NONE',  ( 48.99999999999999289, -11.58578643762690241, -20.98578643762689921 ) ) ;
#6164 = CARTESIAN_POINT ( 'NONE',  ( 39.00000000000000000, -1.000000000000000000, 0.000000000000000000 ) ) ;
#6165 = AXIS2_PLACEMENT_3D ( 'NONE', #7820, #2759, #7076 ) ;
#6166 = ORIENTED_EDGE ( 'NONE', *, *, #2781, .T. ) ;
#6167 = CARTESIAN_POINT ( 'NONE',  ( -42.49999999999945999, 16.00000000000000000, 20.40000000000000924 ) ) ;
#6168 = ORIENTED_EDGE ( 'NONE', *, *, #109, .T. ) ;
#6169 = ORIENTED_EDGE ( 'NONE', *, *, #8297, .T. ) ;
#6170 = FACE_BOUND ( 'NONE', #1355, .T. ) ;
#6171 = VERTEX_POINT ( 'NONE', #6076 ) ;
#6172 = AXIS2_PLACEMENT_3D ( 'NONE', #3820, #1094, #4527 ) ;
#6173 = DIRECTION ( 'NONE',  ( 3.854941057726246577E-15, 0.000000000000000000, 1.000000000000000000 ) ) ;
#6174 = CARTESIAN_POINT ( 'NONE',  ( -39.00000000000000000, -12.00000000000000000, -21.39999999999999503 ) ) ;
#6175 = FACE_BOUND ( 'NONE', #4787, .T. ) ;
#6176 = CARTESIAN_POINT ( 'NONE',  ( 0.000000000000000000, -12.00000000000000000, 35.60000000000000142 ) ) ;
#6177 = AXIS2_PLACEMENT_3D ( 'NONE', #8310, #8354, #4761 ) ;
#6178 = FACE_OUTER_BOUND ( 'NONE', #2248, .T. ) ;
#6179 = ORIENTED_EDGE ( 'NONE', *, *, #4066, .T. ) ;
#6180 = CARTESIAN_POINT ( 'NONE',  ( 48.99999999999999289, -11.00000000000000000, 36.60000000000000142 ) ) ;
#6181 = FACE_OUTER_BOUND ( 'NONE', #5653, .T. ) ;
#6182 = AXIS2_PLACEMENT_3D ( 'NONE', #5420, #7467, #1346 ) ;
#6183 = DIRECTION ( 'NONE',  ( -1.000000000000000000, -0.000000000000000000, 2.832201593431519163E-15 ) ) ;
#6184 = VECTOR ( 'NONE', #1746, 1000.000000000000000 ) ;
#6185 = CARTESIAN_POINT ( 'NONE',  ( 0.000000000000000000, 16.00000000000000000, -39.39999999999997016 ) ) ;
#6186 = CARTESIAN_POINT ( 'NONE',  ( -39.00000000000000000, 16.00000000000000000, 9.600000000000004974 ) ) ;
#6187 = ADVANCED_FACE ( 'NONE', ( #57 ), #6630, .T. ) ;
#6188 = AXIS2_PLACEMENT_3D ( 'NONE', #7145, #7889, #1152 ) ;
#6189 = DIRECTION ( 'NONE',  ( 0.000000000000000000, 1.000000000000000000, -0.000000000000000000 ) ) ;
#6190 = VECTOR ( 'NONE', #3909, 1000.000000000000000 ) ;
#6191 = VERTEX_POINT ( 'NONE', #737 ) ;
#6192 = LINE ( 'NONE', #1923, #135 ) ;
#6193 = DIRECTION ( 'NONE',  ( 0.000000000000000000, 0.000000000000000000, 1.000000000000000000 ) ) ;
#6194 = ORIENTED_EDGE ( 'NONE', *, *, #54, .F. ) ;
#6195 = ORIENTED_EDGE ( 'NONE', *, *, #8768, .T. ) ;
#6196 = DIRECTION ( 'NONE',  ( 0.000000000000000000, 1.000000000000000000, 0.000000000000000000 ) ) ;
#6197 = CARTESIAN_POINT ( 'NONE',  ( -42.49999999999990763, 0.000000000000000000, -33.39999999999999147 ) ) ;
#6198 = EDGE_CURVE ( 'NONE', #640, #149, #4716, .T. ) ;
#6199 = DIRECTION ( 'NONE',  ( 0.000000000000000000, 0.000000000000000000, -1.000000000000000000 ) ) ;
#6200 = ADVANCED_FACE ( 'NONE', ( #1327 ), #2792, .T. ) ;
#6201 = DIRECTION ( 'NONE',  ( 1.000000000000000000, 0.000000000000000000, 0.000000000000000000 ) ) ;
#6202 = ORIENTED_EDGE ( 'NONE', *, *, #2574, .F. ) ;
#6203 = EDGE_LOOP ( 'NONE', ( #831, #6807, #4052, #2429 ) ) ;
#6204 = CARTESIAN_POINT ( 'NONE',  ( 47.99999999999999289, -11.00000000000000000, -39.39999999999997016 ) ) ;
#6205 = DIRECTION ( 'NONE',  ( 1.000000000000000000, -0.000000000000000000, -8.587739980083207367E-17 ) ) ;
#6206 = EDGE_CURVE ( 'NONE', #2016, #8798, #1621, .T. ) ;
#6207 = DIRECTION ( 'NONE',  ( 0.000000000000000000, 0.000000000000000000, -1.000000000000000000 ) ) ;
#6208 = ORIENTED_EDGE ( 'NONE', *, *, #255, .F. ) ;
#6209 = EDGE_CURVE ( 'NONE', #2074, #2304, #1485, .T. ) ;
#6210 = AXIS2_PLACEMENT_3D ( 'NONE', #3818, #6563, #1809 ) ;
#6211 = PLANE ( 'NONE',  #5273 ) ;
#6212 = VERTEX_POINT ( 'NONE', #4000 ) ;
#6213 = ORIENTED_EDGE ( 'NONE', *, *, #426, .F. ) ;
#6214 = VERTEX_POINT ( 'NONE', #4805 ) ;
#6215 = CARTESIAN_POINT ( 'NONE',  ( -48.99999999999999289, 46.00000000000000000, 39.39999999999999858 ) ) ;
#6216 = CARTESIAN_POINT ( 'NONE',  ( -47.99999999999999289, -12.00000000000000000, -34.39999999999999147 ) ) ;
#6217 =( BOUNDED_CURVE ( )  B_SPLINE_CURVE ( 3, ( #1330, #8232, #2756, #8272 ),
 .UNSPECIFIED., .F., .T. ) 
 B_SPLINE_CURVE_WITH_KNOTS ( ( 4, 4 ),
 ( 0.000000000000000000, 1.570796326794896336 ),
 .UNSPECIFIED. ) 
 CURVE ( )  GEOMETRIC_REPRESENTATION_ITEM ( )  RATIONAL_B_SPLINE_CURVE ( ( 1.000000000000000000, 0.8047378541243650485, 0.8047378541243650485, 1.000000000000000000 ) ) 
 REPRESENTATION_ITEM ( '' )  );
#6218 = TOROIDAL_SURFACE ( 'NONE', #6919, 2.799999999999999378, 1.000000000000000000 ) ;
#6219 = DIRECTION ( 'NONE',  ( 0.000000000000000000, 0.000000000000000000, -1.000000000000000000 ) ) ;
#6220 = EDGE_CURVE ( 'NONE', #1584, #567, #6121, .T. ) ;
#6221 = FACE_OUTER_BOUND ( 'NONE', #1047, .T. ) ;
#6222 = ORIENTED_EDGE ( 'NONE', *, *, #3626, .F. ) ;
#6223 = ORIENTED_EDGE ( 'NONE', *, *, #7239, .T. ) ;
#6224 = VECTOR ( 'NONE', #1264, 1000.000000000000000 ) ;
#6225 = CARTESIAN_POINT ( 'NONE',  ( 38.00000000000000000, -11.00000000000000000, -20.39999999999999503 ) ) ;
#6226 = DIRECTION ( 'NONE',  ( 0.000000000000000000, 0.000000000000000000, 1.000000000000000000 ) ) ;
#6227 = CARTESIAN_POINT ( 'NONE',  ( 39.00000000000000000, 0.000000000000000000, -24.59999999999999076 ) ) ;
#6228 = CARTESIAN_POINT ( 'NONE',  ( -47.99999999999999289, -7.000000000000000000, -2.399999999999995914 ) ) ;
#6229 = DIRECTION ( 'NONE',  ( -2.887905366413996165E-15, 0.000000000000000000, 1.000000000000000000 ) ) ;
#6230 = CARTESIAN_POINT ( 'NONE',  ( 48.99999999999999289, -11.58578643762690241, 22.18578643762690561 ) ) ;
#6231 = ORIENTED_EDGE ( 'NONE', *, *, #5591, .T. ) ;
#6232 = DIRECTION ( 'NONE',  ( 1.000000000000000000, -0.000000000000000000, 0.000000000000000000 ) ) ;
#6233 = CIRCLE ( 'NONE', #7081, 8.599999999999997868 ) ;
#6234 = EDGE_CURVE ( 'NONE', #3711, #1081, #8600, .T. ) ;
#6235 = ORIENTED_EDGE ( 'NONE', *, *, #6425, .F. ) ;
#6236 = ORIENTED_EDGE ( 'NONE', *, *, #7712, .T. ) ;
#6237 = CARTESIAN_POINT ( 'NONE',  ( 39.00000000000000000, 16.00000000000000000, -1.099999999999990763 ) ) ;
#6238 = EDGE_CURVE ( 'NONE', #5812, #4480, #906, .T. ) ;
#6239 = DIRECTION ( 'NONE',  ( -1.000000000000000000, 0.000000000000000000, -0.000000000000000000 ) ) ;
#6240 = AXIS2_PLACEMENT_3D ( 'NONE', #847, #176, #1563 ) ;
#6241 = DIRECTION ( 'NONE',  ( 0.000000000000000000, -1.000000000000000000, 0.000000000000000000 ) ) ;
#6242 = CARTESIAN_POINT ( 'NONE',  ( 46.99999999999939604, -8.867047106606118945, -5.119392033916196461 ) ) ;
#6243 = ORIENTED_EDGE ( 'NONE', *, *, #2005, .T. ) ;
#6244 = EDGE_CURVE ( 'NONE', #2403, #5548, #7071, .T. ) ;
#6245 = ORIENTED_EDGE ( 'NONE', *, *, #8355, .F. ) ;
#6246 = DIRECTION ( 'NONE',  ( -1.000000000000000000, 0.000000000000000000, 8.587739980083203670E-17 ) ) ;
#6247 = CARTESIAN_POINT ( 'NONE',  ( 48.58578643762689353, -11.99999999999999467, -21.39999999999999858 ) ) ;
#6248 = EDGE_LOOP ( 'NONE', ( #2246, #4750, #5711, #457 ) ) ;
#6249 = AXIS2_PLACEMENT_3D ( 'NONE', #8329, #1555, #6968 ) ;
#6250 = CARTESIAN_POINT ( 'NONE',  ( -49.00000000000000000, 46.00000000000000000, 37.39999999999999147 ) ) ;
#6251 = EDGE_LOOP ( 'NONE', ( #3959, #2296, #6681, #7358 ) ) ;
#6252 = ORIENTED_EDGE ( 'NONE', *, *, #706, .F. ) ;
#6253 = EDGE_CURVE ( 'NONE', #5672, #2847, #8389, .T. ) ;
#6254 = ORIENTED_EDGE ( 'NONE', *, *, #6911, .T. ) ;
#6255 = DIRECTION ( 'NONE',  ( -1.000000000000000000, 0.000000000000000000, 0.000000000000000000 ) ) ;
#6256 = CARTESIAN_POINT ( 'NONE',  ( -46.99999999999932498, 8.499999999999687361, -31.29999999999973070 ) ) ;
#6257 = CARTESIAN_POINT ( 'NONE',  ( 28.99840891747070160, -11.79913196636603523, -40.01515633730580390 ) ) ;
#6258 = FACE_OUTER_BOUND ( 'NONE', #7050, .T. ) ;
#6259 = ORIENTED_EDGE ( 'NONE', *, *, #5015, .F. ) ;
#6260 = AXIS2_PLACEMENT_3D ( 'NONE', #3008, #2288, #4391 ) ;
#6261 = EDGE_LOOP ( 'NONE', ( #139, #1789, #7695, #6202 ) ) ;
#6262 = DIRECTION ( 'NONE',  ( -0.000000000000000000, -0.000000000000000000, 1.000000000000000000 ) ) ;
#6263 =( BOUNDED_CURVE ( )  B_SPLINE_CURVE ( 3, ( #5065, #5666, #1041, #2960 ),
 .UNSPECIFIED., .F., .F. ) 
 B_SPLINE_CURVE_WITH_KNOTS ( ( 4, 4 ),
 ( 1.570796326794896780, 3.141592653589793116 ),
 .UNSPECIFIED. ) 
 CURVE ( )  GEOMETRIC_REPRESENTATION_ITEM ( )  RATIONAL_B_SPLINE_CURVE ( ( 1.000000000000000000, 0.8047378541243650485, 0.8047378541243650485, 1.000000000000000000 ) ) 
 REPRESENTATION_ITEM ( '' )  );
#6264 = VERTEX_POINT ( 'NONE', #7816 ) ;
#6265 = CARTESIAN_POINT ( 'NONE',  ( 0.000000000000000000, -12.00000000000000000, -39.39999999999997016 ) ) ;
#6266 = DIRECTION ( 'NONE',  ( -1.000000000000000000, -0.000000000000000000, 0.000000000000000000 ) ) ;
#6267 = CARTESIAN_POINT ( 'NONE',  ( 47.99999999999999289, -12.00000000000000000, 3.600000000000005862 ) ) ;
#6268 = FACE_OUTER_BOUND ( 'NONE', #4994, .T. ) ;
#6269 = VECTOR ( 'NONE', #7030, 1000.000000000000000 ) ;
#6270 = CARTESIAN_POINT ( 'NONE',  ( -48.99999999999999289, 18.00000000000000355, 38.39999999999999147 ) ) ;
#6271 = ORIENTED_EDGE ( 'NONE', *, *, #1087, .F. ) ;
#6272 = CARTESIAN_POINT ( 'NONE',  ( 47.99999999999999289, 16.00000000000000000, -39.39999999999997016 ) ) ;
#6273 = AXIS2_PLACEMENT_3D ( 'NONE', #6123, #8813, #5448 ) ;
#6274 = ORIENTED_EDGE ( 'NONE', *, *, #4121, .F. ) ;
#6275 = ORIENTED_EDGE ( 'NONE', *, *, #718, .T. ) ;
#6276 = CARTESIAN_POINT ( 'NONE',  ( 0.000000000000000000, 47.00000000000000000, 39.39999999999999858 ) ) ;
#6277 = CARTESIAN_POINT ( 'NONE',  ( 47.99999999999999289, -10.93827373350304377, -8.899999999999995026 ) ) ;
#6278 = VECTOR ( 'NONE', #4613, 1000.000000000000114 ) ;
#6279 = EDGE_CURVE ( 'NONE', #2420, #910, #1661, .T. ) ;
#6280 = LINE ( 'NONE', #769, #2689 ) ;
#6281 = CARTESIAN_POINT ( 'NONE',  ( 48.51040284495758215, -6.963847602983967988, -21.27006404803154993 ) ) ;
#6282 = ADVANCED_FACE ( 'NONE', ( #7727 ), #2370, .T. ) ;
#6283 = ORIENTED_EDGE ( 'NONE', *, *, #1082, .T. ) ;
#6284 = ORIENTED_EDGE ( 'NONE', *, *, #2755, .F. ) ;
#6285 = VECTOR ( 'NONE', #5607, 1000.000000000000000 ) ;
#6286 = DIRECTION ( 'NONE',  ( 8.587739980083207367E-17, 0.000000000000000000, -1.000000000000000000 ) ) ;
#6287 = CARTESIAN_POINT ( 'NONE',  ( 47.99999999999999289, -12.00000000000000000, -21.39999999999999503 ) ) ;
#6288 = EDGE_CURVE ( 'NONE', #1836, #5263, #3715, .T. ) ;
#6289 = CARTESIAN_POINT ( 'NONE',  ( 39.00000000000000000, -11.00000000000000000, 0.000000000000000000 ) ) ;
#6290 = VECTOR ( 'NONE', #2624, 1000.000000000000000 ) ;
#6291 = CARTESIAN_POINT ( 'NONE',  ( 47.99999999999999289, 8.500000000000000000, 18.30000000000004690 ) ) ;
#6292 = ORIENTED_EDGE ( 'NONE', *, *, #1546, .T. ) ;
#6293 = EDGE_LOOP ( 'NONE', ( #3397, #8233, #8761, #814 ) ) ;
#6294 = ORIENTED_EDGE ( 'NONE', *, *, #5857, .F. ) ;
#6295 = CYLINDRICAL_SURFACE ( 'NONE', #7781, 1.000000000000000000 ) ;
#6296 = DIRECTION ( 'NONE',  ( -1.000000000000000000, 0.000000000000000000, 0.000000000000000000 ) ) ;
#6297 = CIRCLE ( 'NONE', #5587, 1.000000000000000888 ) ;
#6298 = DIRECTION ( 'NONE',  ( 2.500999411039917388E-15, 0.5000000000000064393, 0.8660254037844348218 ) ) ;
#6299 = EDGE_CURVE ( 'NONE', #8128, #3588, #2325, .T. ) ;
#6300 = DIRECTION ( 'NONE',  ( 0.000000000000000000, 0.000000000000000000, -1.000000000000000000 ) ) ;
#6301 = ORIENTED_EDGE ( 'NONE', *, *, #3560, .T. ) ;
#6302 = VECTOR ( 'NONE', #7232, 1000.000000000000000 ) ;
#6303 = ORIENTED_EDGE ( 'NONE', *, *, #1623, .T. ) ;
#6304 = DIRECTION ( 'NONE',  ( -1.000000000000000000, -0.000000000000000000, 2.832201593431519163E-15 ) ) ;
#6305 = ORIENTED_EDGE ( 'NONE', *, *, #5880, .T. ) ;
#6306 = CARTESIAN_POINT ( 'NONE',  ( 38.41421356237309226, -11.99999999999999467, -2.399999999999995914 ) ) ;
#6307 = CARTESIAN_POINT ( 'NONE',  ( -38.00000000000000000, -11.58578643762690241, -15.81421356237308906 ) ) ;
#6308 = CARTESIAN_POINT ( 'NONE',  ( 39.00000000000000000, 16.00000000000000000, -2.099999999999990763 ) ) ;
#6309 = CARTESIAN_POINT ( 'NONE',  ( -46.99999999999933209, -5.900142913566566808E-13, -26.64999999999976765 ) ) ;
#6310 = VECTOR ( 'NONE', #7293, 1000.000000000000000 ) ;
#6312 = AXIS2_PLACEMENT_3D ( 'NONE', #4679, #7411, #4541 ) ;
#6311 = CARTESIAN_POINT ( 'NONE',  ( -48.00000000000000000, 8.499999999999687361, -29.49999999999972289 ) ) ;
#6313 = EDGE_CURVE ( 'NONE', #8613, #3825, #7114, .T. ) ;
#6314 = DIRECTION ( 'NONE',  ( 1.000000000000000000, -0.000000000000000000, 8.587739980083207367E-17 ) ) ;
#6315 = EDGE_CURVE ( 'NONE', #5671, #5019, #982, .T. ) ;
#6316 = ORIENTED_EDGE ( 'NONE', *, *, #6033, .F. ) ;
#6317 = DIRECTION ( 'NONE',  ( 0.000000000000000000, 0.000000000000000000, 1.000000000000000000 ) ) ;
#6318 = CIRCLE ( 'NONE', #4162, 1.000000000000000888 ) ;
#6319 = CIRCLE ( 'NONE', #2448, 1.799999999999999600 ) ;
#6320 = VERTEX_POINT ( 'NONE', #5058 ) ;
#6321 = DIRECTION ( 'NONE',  ( 1.000000000000000000, -0.000000000000000000, -2.887905366413996165E-15 ) ) ;
#6322 = ORIENTED_EDGE ( 'NONE', *, *, #6757, .T. ) ;
#6323 = DIRECTION ( 'NONE',  ( 0.000000000000000000, 0.000000000000000000, 1.000000000000000000 ) ) ;
#6324 = DIRECTION ( 'NONE',  ( 0.000000000000000000, 0.000000000000000000, 1.000000000000000000 ) ) ;
#6325 = AXIS2_PLACEMENT_3D ( 'NONE', #6311, #5046, #6357 ) ;
#6326 = AXIS2_PLACEMENT_3D ( 'NONE', #5388, #535, #8573 ) ;
#6327 = CARTESIAN_POINT ( 'NONE',  ( 47.99999999999999289, 17.00000000000000000, -39.39999999999997016 ) ) ;
#6328 = LINE ( 'NONE', #7075, #1703 ) ;
#6329 = CYLINDRICAL_SURFACE ( 'NONE', #7567, 1.000000000000000888 ) ;
#6330 = ORIENTED_EDGE ( 'NONE', *, *, #5279, .T. ) ;
#6331 = ORIENTED_EDGE ( 'NONE', *, *, #5271, .T. ) ;
#6332 = VECTOR ( 'NONE', #5443, 1000.000000000000000 ) ;
#6333 = DIRECTION ( 'NONE',  ( -0.000000000000000000, -1.000000000000000000, -0.000000000000000000 ) ) ;
#6334 = ADVANCED_FACE ( 'NONE', ( #3041 ), #5786, .F. ) ;
#6335 = CYLINDRICAL_SURFACE ( 'NONE', #6742, 1.000000000000000888 ) ;
#6336 = FACE_OUTER_BOUND ( 'NONE', #7262, .T. ) ;
#6337 = DIRECTION ( 'NONE',  ( -1.000000000000000000, 0.000000000000000000, 0.000000000000000000 ) ) ;
#6338 = ORIENTED_EDGE ( 'NONE', *, *, #2360, .T. ) ;
#6339 = ORIENTED_EDGE ( 'NONE', *, *, #804, .T. ) ;
#6340 = EDGE_LOOP ( 'NONE', ( #7430, #1539, #5909, #1698 ) ) ;
#6341 = DIRECTION ( 'NONE',  ( 0.000000000000000000, -1.000000000000000000, 0.000000000000000000 ) ) ;
#6342 = DIRECTION ( 'NONE',  ( 1.000000000000000000, -0.000000000000000000, 2.832201593431519163E-15 ) ) ;
#6343 = EDGE_CURVE ( 'NONE', #5311, #6064, #51, .T. ) ;
#6344 = EDGE_CURVE ( 'NONE', #8043, #5628, #3630, .T. ) ;
#6345 = LINE ( 'NONE', #2167, #27 ) ;
#6346 = CARTESIAN_POINT ( 'NONE',  ( 48.99999999999999289, -11.58578643762690241, 17.01421356237310079 ) ) ;
#6347 = EDGE_LOOP ( 'NONE', ( #8193, #7973, #4862, #5731, #3512, #7376 ) ) ;
#6348 = ORIENTED_EDGE ( 'NONE', *, *, #8619, .F. ) ;
#6349 = CARTESIAN_POINT ( 'NONE',  ( 38.37582422763142631, -7.122761132387557481, -34.39999999999999147 ) ) ;
#6350 = ORIENTED_EDGE ( 'NONE', *, *, #8801, .T. ) ;
#6351 = CARTESIAN_POINT ( 'NONE',  ( 38.00000000000000000, -11.58578643762690241, -1.985786437626900769 ) ) ;
#6353 = AXIS2_PLACEMENT_3D ( 'NONE', #7922, #4620, #7965 ) ;
#6352 = CARTESIAN_POINT ( 'NONE',  ( -47.99999999999999289, 18.00000000000000355, 38.39999999999999147 ) ) ;
#6354 = EDGE_CURVE ( 'NONE', #917, #5621, #8433, .T. ) ;
#6355 = DIRECTION ( 'NONE',  ( -8.587739980083207367E-17, 0.000000000000000000, -1.000000000000000000 ) ) ;
#6356 = CARTESIAN_POINT ( 'NONE',  ( 42.49999999999968026, 8.499999999999843681, -8.799999999999954525 ) ) ;
#6357 = DIRECTION ( 'NONE',  ( 0.000000000000000000, 0.000000000000000000, 1.000000000000000000 ) ) ;
#6358 =( GEOMETRIC_REPRESENTATION_CONTEXT ( 3 ) GLOBAL_UNCERTAINTY_ASSIGNED_CONTEXT ( ( #896 ) ) GLOBAL_UNIT_ASSIGNED_CONTEXT ( ( #8796, #8549, #7932 ) ) REPRESENTATION_CONTEXT ( 'NONE', 'WORKASPACE' ) );
#6359 = DIRECTION ( 'NONE',  ( 0.000000000000000000, 0.000000000000000000, -1.000000000000000000 ) ) ;
#6360 = ORIENTED_EDGE ( 'NONE', *, *, #4209, .F. ) ;
#6361 = CARTESIAN_POINT ( 'NONE',  ( 49.00000000000014921, 8.500000000000000000, 13.70000000000005258 ) ) ;
#6362 = ADVANCED_FACE ( 'NONE', ( #6370 ), #6077, .T. ) ;
#6363 = ORIENTED_EDGE ( 'NONE', *, *, #6098, .T. ) ;
#6364 = LINE ( 'NONE', #8429, #7086 ) ;
#6365 = ORIENTED_EDGE ( 'NONE', *, *, #6209, .T. ) ;
#6366 = CARTESIAN_POINT ( 'NONE',  ( 49.00000000000016342, -10.93827373350304377, 10.10000000000000497 ) ) ;
#6367 = AXIS2_PLACEMENT_3D ( 'NONE', #502, #4524, #8628 ) ;
#6368 = PLANE ( 'NONE',  #7020 ) ;
#6369 = EDGE_CURVE ( 'NONE', #8440, #410, #2827, .T. ) ;
#6370 = FACE_OUTER_BOUND ( 'NONE', #2717, .T. ) ;
#6371 = CYLINDRICAL_SURFACE ( 'NONE', #4833, 1.000000000000000000 ) ;
#6372 = CIRCLE ( 'NONE', #211, 1.000000000000000888 ) ;
#6373 = CARTESIAN_POINT ( 'NONE',  ( -38.00000000000000000, -11.00000000000000000, 2.600000000000005862 ) ) ;
#6374 = DIRECTION ( 'NONE',  ( 0.000000000000000000, -1.000000000000000000, 0.000000000000000000 ) ) ;
#6375 = ORIENTED_EDGE ( 'NONE', *, *, #8125, .F. ) ;
#6376 = VERTEX_POINT ( 'NONE', #2893 ) ;
#6377 = EDGE_CURVE ( 'NONE', #2545, #5563, #7710, .T. ) ;
#6378 = DIRECTION ( 'NONE',  ( -1.000000000000000000, 0.000000000000000000, 0.000000000000000000 ) ) ;
#6379 = CARTESIAN_POINT ( 'NONE',  ( -43.99999999999938183, -6.749873135729384496E-14, -9.849999999999877076 ) ) ;
#6380 = CIRCLE ( 'NONE', #1654, 1.000000000000000888 ) ;
#6381 = CYLINDRICAL_SURFACE ( 'NONE', #8803, 1.000000000000000888 ) ;
#6382 = CARTESIAN_POINT ( 'NONE',  ( 42.49999999999943157, 16.00000000000000000, 9.600000000000004974 ) ) ;
#6383 = ORIENTED_EDGE ( 'NONE', *, *, #3895, .T. ) ;
#6384 = VERTEX_POINT ( 'NONE', #8246 ) ;
#6385 = VECTOR ( 'NONE', #2903, 1000.000000000000000 ) ;
#6386 = ORIENTED_EDGE ( 'NONE', *, *, #5718, .F. ) ;
#6387 = DIRECTION ( 'NONE',  ( 1.000000000000000000, 0.000000000000000000, 2.887905366413996165E-15 ) ) ;
#6388 = FACE_OUTER_BOUND ( 'NONE', #8380, .T. ) ;
#6389 = LINE ( 'NONE', #2343, #8013 ) ;
#6390 = VECTOR ( 'NONE', #7544, 999.9999999999998863 ) ;
#6391 = LINE ( 'NONE', #4221, #4725 ) ;
#6392 = EDGE_CURVE ( 'NONE', #1640, #3465, #4031, .T. ) ;
#6393 = ORIENTED_EDGE ( 'NONE', *, *, #3756, .F. ) ;
#6394 = VERTEX_POINT ( 'NONE', #7587 ) ;
#6395 = CARTESIAN_POINT ( 'NONE',  ( -48.99999999999999289, 16.00000000000000000, 36.39999999999999147 ) ) ;
#6396 = EDGE_CURVE ( 'NONE', #7429, #1550, #5684, .T. ) ;
#6397 = ORIENTED_EDGE ( 'NONE', *, *, #6893, .F. ) ;
#6398 = LINE ( 'NONE', #1471, #7768 ) ;
#6399 = CARTESIAN_POINT ( 'NONE',  ( -46.99999999999938893, 8.499999999999843681, -6.999999999999701572 ) ) ;
#6400 = CARTESIAN_POINT ( 'NONE',  ( -46.99999999999938183, 16.68070230503458617, -9.630607966084030025 ) ) ;
#6401 = DIRECTION ( 'NONE',  ( -1.000000000000000000, 0.000000000000000000, 0.000000000000000000 ) ) ;
#6402 = FACE_BOUND ( 'NONE', #4195, .T. ) ;
#6403 = EDGE_CURVE ( 'NONE', #611, #1499, #1401, .T. ) ;
#6404 = CARTESIAN_POINT ( 'NONE',  ( -48.99999999999999289, -6.729948651002881199, 2.600000000000005862 ) ) ;
#6405 = ORIENTED_EDGE ( 'NONE', *, *, #6804, .F. ) ;
#6406 = DIRECTION ( 'NONE',  ( 0.000000000000000000, 0.000000000000000000, 1.000000000000000000 ) ) ;
#6407 = VERTEX_POINT ( 'NONE', #5428 ) ;
#6408 = LINE ( 'NONE', #1521, #6385 ) ;
#6409 = AXIS2_PLACEMENT_3D ( 'NONE', #2964, #4253, #4301 ) ;
#6410 = EDGE_LOOP ( 'NONE', ( #4462, #7891, #6973, #324 ) ) ;
#6411 = PLANE ( 'NONE',  #20 ) ;
#6412 = LINE ( 'NONE', #352, #3457 ) ;
#6413 = CARTESIAN_POINT ( 'NONE',  ( -38.00000000000000000, -6.729948651002881199, 2.600000000000005862 ) ) ;
#6414 = ADVANCED_FACE ( 'NONE', ( #2692 ), #3368, .T. ) ;
#6415 = ADVANCED_FACE ( 'NONE', ( #8087 ), #5643, .T. ) ;
#6416 = DIRECTION ( 'NONE',  ( 0.000000000000000000, 0.000000000000000000, 1.000000000000000000 ) ) ;
#6417 = AXIS2_PLACEMENT_3D ( 'NONE', #6904, #7730, #4925 ) ;
#6418 = CARTESIAN_POINT ( 'NONE',  ( 38.00000000000000000, -12.00000000000000000, -20.39999999999999503 ) ) ;
#6419 = DIRECTION ( 'NONE',  ( 0.000000000000000000, 1.000000000000000000, 0.000000000000000000 ) ) ;
#6420 = ORIENTED_EDGE ( 'NONE', *, *, #3811, .T. ) ;
#6421 = EDGE_CURVE ( 'NONE', #5671, #5038, #4698, .T. ) ;
#6422 = VERTEX_POINT ( 'NONE', #7627 ) ;
#6423 = CARTESIAN_POINT ( 'NONE',  ( 19.00000000000000000, -2.000000000000000000, -34.39999999999999147 ) ) ;
#6424 = DIRECTION ( 'NONE',  ( 1.000000000000000000, -0.000000000000000000, 0.000000000000000000 ) ) ;
#6425 = EDGE_CURVE ( 'NONE', #869, #6900, #8189, .T. ) ;
#6426 = CARTESIAN_POINT ( 'NONE',  ( 38.41421356237309226, -5.787831549089306761E-16, 20.40000000000001634 ) ) ;
#6427 = EDGE_CURVE ( 'NONE', #8235, #410, #4186, .T. ) ;
#6428 = AXIS2_PLACEMENT_3D ( 'NONE', #8804, #8051, #7560 ) ;
#6429 = VERTEX_POINT ( 'NONE', #6926 ) ;
#6430 = ADVANCED_FACE ( 'NONE', ( #6107 ), #4908, .F. ) ;
#6431 = ORIENTED_EDGE ( 'NONE', *, *, #8545, .T. ) ;
#6432 = CARTESIAN_POINT ( 'NONE',  ( -48.99999999999999289, -6.763465523837741245, -20.52819233635831608 ) ) ;
#6433 = CARTESIAN_POINT ( 'NONE',  ( 46.99999999999944578, 8.500000000000000000, 13.70000000000005969 ) ) ;
#6434 = CARTESIAN_POINT ( 'NONE',  ( 46.99999999999938183, 16.68070230503458617, -9.630607966084030025 ) ) ;
#6435 = VECTOR ( 'NONE', #5381, 1000.000000000000000 ) ;
#6436 = MANIFOLD_SOLID_BREP ( 'Fillet3', #5256 ) ;
#6437 = FACE_OUTER_BOUND ( 'NONE', #7812, .T. ) ;
#6438 = ORIENTED_EDGE ( 'NONE', *, *, #6850, .F. ) ;
#6439 = EDGE_LOOP ( 'NONE', ( #7313, #3093, #8546, #5522 ) ) ;
#6440 = DIRECTION ( 'NONE',  ( 0.000000000000000000, 1.000000000000000000, -6.325535152577479077E-15 ) ) ;
#6441 = ORIENTED_EDGE ( 'NONE', *, *, #8047, .F. ) ;
#6442 = VECTOR ( 'NONE', #7495, 1000.000000000000000 ) ;
#6443 = DIRECTION ( 'NONE',  ( -1.000000000000000000, 0.000000000000000000, -8.587739980083207367E-17 ) ) ;
#6444 = DIRECTION ( 'NONE',  ( 0.000000000000000000, 0.000000000000000000, 1.000000000000000000 ) ) ;
#6445 = LINE ( 'NONE', #3614, #2749 ) ;
#6446 = CARTESIAN_POINT ( 'NONE',  ( -47.99999999999998579, 8.499999999999843681, -9.799999999999698730 ) ) ;
#6447 = CARTESIAN_POINT ( 'NONE',  ( 43.99999999999941025, 0.000000000000000000, -1.269842804627403968E-13 ) ) ;
#6448 = ORIENTED_EDGE ( 'NONE', *, *, #3180, .T. ) ;
#6449 = CARTESIAN_POINT ( 'NONE',  ( -38.00000000000000000, -4.326919863076804873, -34.39999999999999858 ) ) ;
#6450 = CARTESIAN_POINT ( 'NONE',  ( 48.99999999999999289, -11.00000000000000000, 2.600000000000005862 ) ) ;
#6451 = ORIENTED_EDGE ( 'NONE', *, *, #4211, .T. ) ;
#6452 = CARTESIAN_POINT ( 'NONE',  ( 48.99999999999999289, 46.00000000000000000, 39.39999999999999858 ) ) ;
#6453 = AXIS2_PLACEMENT_3D ( 'NONE', #552, #1230, #3862 ) ;
#6454 = VERTEX_POINT ( 'NONE', #837 ) ;
#6455 = CARTESIAN_POINT ( 'NONE',  ( 38.12295160045671594, -6.861896202518601662, 3.097347333412092230 ) ) ;
#6456 = EDGE_CURVE ( 'NONE', #5072, #2503, #923, .T. ) ;
#6457 = CARTESIAN_POINT ( 'NONE',  ( -47.99999999999999289, -12.00000000000000000, 40.39999999999999858 ) ) ;
#6458 = CARTESIAN_POINT ( 'NONE',  ( 46.99999999999941025, 16.99999999999968736, -1.354808852430349488E-13 ) ) ;
#6459 = DIRECTION ( 'NONE',  ( 1.000000000000000000, -0.000000000000000000, 2.832201593431519163E-15 ) ) ;
#6460 = VECTOR ( 'NONE', #1620, 1000.000000000000000 ) ;
#6461 = DIRECTION ( 'NONE',  ( -0.000000000000000000, -1.000000000000000000, -0.000000000000000000 ) ) ;
#6462 = LINE ( 'NONE', #1572, #4144 ) ;
#6463 = ORIENTED_EDGE ( 'NONE', *, *, #6525, .F. ) ;
#6464 = ORIENTED_EDGE ( 'NONE', *, *, #2500, .T. ) ;
#6465 = CARTESIAN_POINT ( 'NONE',  ( -39.00000000000000000, 16.00000000000000000, 21.40000000000000924 ) ) ;
#6466 = EDGE_CURVE ( 'NONE', #4118, #3610, #1632, .T. ) ;
#6467 = CIRCLE ( 'NONE', #6325, 1.799999999999999600 ) ;
#6468 = AXIS2_PLACEMENT_3D ( 'NONE', #677, #6153, #8843 ) ;
#6469 = DIRECTION ( 'NONE',  ( 0.000000000000000000, -1.040834085586083310E-14, -1.000000000000000000 ) ) ;
#6470 = EDGE_CURVE ( 'NONE', #6923, #4124, #248, .T. ) ;
#6471 = DIRECTION ( 'NONE',  ( -1.000000000000000000, -0.000000000000000000, -2.887905366413996165E-15 ) ) ;
#6472 = DIRECTION ( 'NONE',  ( -0.000000000000000000, 1.000000000000000000, -0.000000000000000000 ) ) ;
#6473 = VECTOR ( 'NONE', #8551, 1000.000000000000000 ) ;
#6474 = VECTOR ( 'NONE', #4846, 1000.000000000000000 ) ;
#6475 = ORIENTED_EDGE ( 'NONE', *, *, #6504, .T. ) ;
#6476 = VERTEX_POINT ( 'NONE', #8462 ) ;
#6477 = CARTESIAN_POINT ( 'NONE',  ( -48.00000000000000000, 8.499999999999687361, -27.69999999999972573 ) ) ;
#6478 = CARTESIAN_POINT ( 'NONE',  ( 46.99999999999933209, 6.854551732809304632, -26.64999999999991687 ) ) ;
#6479 = EDGE_CURVE ( 'NONE', #4872, #2540, #425, .T. ) ;
#6480 = EDGE_CURVE ( 'NONE', #1637, #1407, #3354, .T. ) ;
#6481 = CARTESIAN_POINT ( 'NONE',  ( 39.00000000000000000, 16.00000000000000000, 9.600000000000004974 ) ) ;
#6482 = CARTESIAN_POINT ( 'NONE',  ( 19.00000000000002132, -12.00000000000000000, -1.098658201451982980E-14 ) ) ;
#6483 = ORIENTED_EDGE ( 'NONE', *, *, #2116, .T. ) ;
#6484 = EDGE_LOOP ( 'NONE', ( #791, #5913, #1483, #3848, #6829 ) ) ;
#6485 = CARTESIAN_POINT ( 'NONE',  ( 37.00000000000000000, 6.499999999999999112, 40.39999999999999858 ) ) ;
#6486 = ORIENTED_EDGE ( 'NONE', *, *, #5232, .T. ) ;
#6487 = CARTESIAN_POINT ( 'NONE',  ( 47.99999999999999289, -12.00000000000000000, -39.39999999999997016 ) ) ;
#6488 = LINE ( 'NONE', #3786, #6640 ) ;
#6489 = LINE ( 'NONE', #1985, #6332 ) ;
#6490 = EDGE_CURVE ( 'NONE', #6907, #3984, #635, .T. ) ;
#6491 = CARTESIAN_POINT ( 'NONE',  ( -7.000000000000002665, -12.00000000000000000, -40.39999999999997016 ) ) ;
#6492 = ORIENTED_EDGE ( 'NONE', *, *, #4519, .T. ) ;
#6493 = VECTOR ( 'NONE', #2073, 1000.000000000000000 ) ;
#6494 = CARTESIAN_POINT ( 'NONE',  ( 38.54792578322854268, -6.391359059897452788, -34.12189063196800731 ) ) ;
#6495 = CARTESIAN_POINT ( 'NONE',  ( 48.51040284495758215, -6.963847602983967100, -2.270064048031548154 ) ) ;
#6496 = ORIENTED_EDGE ( 'NONE', *, *, #46, .T. ) ;
#6497 = CARTESIAN_POINT ( 'NONE',  ( 39.00000000000000000, 1.000000000000000000, -34.39999999999999147 ) ) ;
#6498 = ORIENTED_EDGE ( 'NONE', *, *, #2253, .F. ) ;
#6499 = CARTESIAN_POINT ( 'NONE',  ( 43.99999999999939604, 6.937916512459690210, -4.005607966083944760 ) ) ;
#6500 = LINE ( 'NONE', #8342, #4447 ) ;
#6501 = CIRCLE ( 'NONE', #3204, 1.000000000000000888 ) ;
#6502 = CARTESIAN_POINT ( 'NONE',  ( -48.99999999999999289, -6.763465523837741245, 17.47180766364168392 ) ) ;
#6503 = PLANE ( 'NONE',  #3258 ) ;
#6504 = EDGE_CURVE ( 'NONE', #7748, #4763, #2980, .T. ) ;
#6505 = DIRECTION ( 'NONE',  ( 1.000000000000000000, 0.000000000000000000, 0.000000000000000000 ) ) ;
#6506 = DIRECTION ( 'NONE',  ( 0.000000000000000000, 0.000000000000000000, -1.000000000000000000 ) ) ;
#6507 = ORIENTED_EDGE ( 'NONE', *, *, #1384, .T. ) ;
#6508 = CIRCLE ( 'NONE', #6924, 1.000000000000000888 ) ;
#6509 = ORIENTED_EDGE ( 'NONE', *, *, #7095, .F. ) ;
#6510 = EDGE_CURVE ( 'NONE', #7311, #6454, #8417, .T. ) ;
#6511 = ORIENTED_EDGE ( 'NONE', *, *, #4211, .F. ) ;
#6512 = DIRECTION ( 'NONE',  ( -6.393641419399114687E-29, 1.000000000000000000, -2.213937303402120122E-14 ) ) ;
#6513 = DIRECTION ( 'NONE',  ( 1.000000000000000000, 0.000000000000000000, 0.000000000000000000 ) ) ;
#6514 = AXIS2_PLACEMENT_3D ( 'NONE', #3750, #1653, #4373 ) ;
#6515 = CARTESIAN_POINT ( 'NONE',  ( 43.99999999999941735, -2.804869280115120045, 1.619392033916050577 ) ) ;
#6516 = EDGE_CURVE ( 'NONE', #6, #8394, #5087, .T. ) ;
#6517 = CARTESIAN_POINT ( 'NONE',  ( 46.99999999999938183, 16.99999999999984723, -9.849999999999953459 ) ) ;
#6518 = ORIENTED_EDGE ( 'NONE', *, *, #3043, .T. ) ;
#6519 = ORIENTED_EDGE ( 'NONE', *, *, #8308, .T. ) ;
#6520 = CARTESIAN_POINT ( 'NONE',  ( 47.99999999999999289, -7.000000000000000000, 22.60000000000000142 ) ) ;
#6522 = CARTESIAN_POINT ( 'NONE',  ( -47.99999999999999289, 18.00000000000000355, 37.39999999999999147 ) ) ;
#6521 = CIRCLE ( 'NONE', #4933, 1.000000000000000888 ) ;
#6523 = CARTESIAN_POINT ( 'NONE',  ( 39.00000000000000000, 0.000000000000000000, -20.39999999999999503 ) ) ;
#6524 = DIRECTION ( 'NONE',  ( -1.000000000000000000, 0.000000000000000000, -8.587739980083207367E-17 ) ) ;
#6525 = EDGE_CURVE ( 'NONE', #410, #7778, #5057, .T. ) ;
#6526 = ORIENTED_EDGE ( 'NONE', *, *, #5665, .T. ) ;
#6527 = ORIENTED_EDGE ( 'NONE', *, *, #1804, .T. ) ;
#6528 = CARTESIAN_POINT ( 'NONE',  ( 38.00000000000000000, -12.00000000000000000, 36.60000000000000142 ) ) ;
#6529 = VERTEX_POINT ( 'NONE', #2444 ) ;
#6530 = EDGE_CURVE ( 'NONE', #5868, #7078, #3827, .T. ) ;
#6531 = DIRECTION ( 'NONE',  ( -1.000000000000000000, -0.000000000000000000, 2.832201593431519163E-15 ) ) ;
#6532 = DIRECTION ( 'NONE',  ( 0.000000000000000000, 0.000000000000000000, 1.000000000000000000 ) ) ;
#6533 = CARTESIAN_POINT ( 'NONE',  ( 48.99999999999999289, -6.184444867326969408, -35.06666666666665577 ) ) ;
#6534 = LINE ( 'NONE', #3967, #8547 ) ;
#6535 = ORIENTED_EDGE ( 'NONE', *, *, #55, .F. ) ;
#6536 = CARTESIAN_POINT ( 'NONE',  ( 38.88000240433712662, -6.717007392272219768, -34.22697761511668091 ) ) ;
#6537 = CARTESIAN_POINT ( 'NONE',  ( -47.99999999999999289, -7.000000000000000000, -2.399999999999995914 ) ) ;
#6538 = VERTEX_POINT ( 'NONE', #3742 ) ;
#6539 = DIRECTION ( 'NONE',  ( 0.000000000000000000, 0.000000000000000000, -1.000000000000000000 ) ) ;
#6540 = ORIENTED_EDGE ( 'NONE', *, *, #7229, .T. ) ;
#6541 = LINE ( 'NONE', #4641, #452 ) ;
#6542 = CARTESIAN_POINT ( 'NONE',  ( 38.23837399848856222, -7.032100078192187631, -34.39999999999999147 ) ) ;
#6543 = CARTESIAN_POINT ( 'NONE',  ( 38.00000000000000000, 16.00000000000000000, 21.40000000000000924 ) ) ;
#6544 = ORIENTED_EDGE ( 'NONE', *, *, #7322, .F. ) ;
#6545 = CARTESIAN_POINT ( 'NONE',  ( -39.00000000000000000, 16.00000000000000000, -1.099999999999990763 ) ) ;
#6546 = AXIS2_PLACEMENT_3D ( 'NONE', #7434, #4039, #6781 ) ;
#6547 = CARTESIAN_POINT ( 'NONE',  ( 39.00000000000000000, 0.000000000000000000, -24.59999999999999076 ) ) ;
#6548 = EDGE_LOOP ( 'NONE', ( #5541, #4137 ) ) ;
#6549 =( BOUNDED_CURVE ( )  B_SPLINE_CURVE ( 3, ( #759, #6230, #171, #83 ),
 .UNSPECIFIED., .F., .T. ) 
 B_SPLINE_CURVE_WITH_KNOTS ( ( 4, 4 ),
 ( 4.712388980384689674, 6.283185307179586232 ),
 .UNSPECIFIED. ) 
 CURVE ( )  GEOMETRIC_REPRESENTATION_ITEM ( )  RATIONAL_B_SPLINE_CURVE ( ( 1.000000000000000000, 0.8047378541243649375, 0.8047378541243649375, 1.000000000000000000 ) ) 
 REPRESENTATION_ITEM ( '' )  );
#6550 = ORIENTED_EDGE ( 'NONE', *, *, #3976, .T. ) ;
#6551 = DIRECTION ( 'NONE',  ( 0.000000000000000000, -0.000000000000000000, -1.000000000000000000 ) ) ;
#6552 = CARTESIAN_POINT ( 'NONE',  ( 37.00000000000000000, -4.326919863076805761, -34.39999999999999147 ) ) ;
#6553 = AXIS2_PLACEMENT_3D ( 'NONE', #7161, #311, #1120 ) ;
#6554 = CARTESIAN_POINT ( 'NONE',  ( -37.00000000000000000, 16.00000000000000000, 34.40000000000000568 ) ) ;
#6555 = EDGE_CURVE ( 'NONE', #4544, #8517, #2633, .T. ) ;
#6556 = CARTESIAN_POINT ( 'NONE',  ( 49.00000000000016342, -7.000000000000000000, 35.60000000000000142 ) ) ;
#6557 = ORIENTED_EDGE ( 'NONE', *, *, #473, .T. ) ;
#6558 = EDGE_LOOP ( 'NONE', ( #3236, #8351, #7875, #2078 ) ) ;
#6559 = CIRCLE ( 'NONE', #694, 7.599999999999998757 ) ;
#6560 = PLANE ( 'NONE',  #3507 ) ;
#6561 = CARTESIAN_POINT ( 'NONE',  ( -37.00000000000000000, 16.00000000000000000, 33.40000000000000568 ) ) ;
#6562 = EDGE_CURVE ( 'NONE', #5155, #1135, #6501, .T. ) ;
#6563 = DIRECTION ( 'NONE',  ( 1.000000000000000000, -0.000000000000000000, 0.000000000000000000 ) ) ;
#6564 = CARTESIAN_POINT ( 'NONE',  ( -48.99999999999999289, -12.00000000000000000, -1.399999999999995914 ) ) ;
#6565 = ORIENTED_EDGE ( 'NONE', *, *, #8522, .F. ) ;
#6566 = ORIENTED_EDGE ( 'NONE', *, *, #3819, .F. ) ;
#6567 = DIRECTION ( 'NONE',  ( -0.000000000000000000, -1.000000000000000000, -0.000000000000000000 ) ) ;
#6568 = ORIENTED_EDGE ( 'NONE', *, *, #2640, .F. ) ;
#6569 = FACE_OUTER_BOUND ( 'NONE', #3576, .T. ) ;
#6570 = CARTESIAN_POINT ( 'NONE',  ( 3.000000000000020872, -12.00000000000000000, -1.734723475976825633E-15 ) ) ;
#6571 = CARTESIAN_POINT ( 'NONE',  ( -38.00000000000000000, 17.00000000000000000, -20.39999999999999503 ) ) ;
#6572 = VECTOR ( 'NONE', #2634, 1000.000000000000000 ) ;
#6573 = EDGE_CURVE ( 'NONE', #5244, #7615, #4363, .T. ) ;
#6574 = CYLINDRICAL_SURFACE ( 'NONE', #4167, 1.000000000000000000 ) ;
#6575 = CARTESIAN_POINT ( 'NONE',  ( 47.99999999999999289, -12.00000000000000000, -2.399999999999995914 ) ) ;
#6576 = CIRCLE ( 'NONE', #2427, 1.799999999999999600 ) ;
#6577 = ORIENTED_EDGE ( 'NONE', *, *, #4404, .T. ) ;
#6578 = CARTESIAN_POINT ( 'NONE',  ( -37.91828008094474711, -5.616287806041508901, -34.39999999999999858 ) ) ;
#6579 = CARTESIAN_POINT ( 'NONE',  ( 38.86556466005086463, -7.000000000000000888, 35.60000000000000142 ) ) ;
#6580 = CARTESIAN_POINT ( 'NONE',  ( -48.99999999999999289, -6.729948651002884752, -20.39999999999999503 ) ) ;
#6581 = ORIENTED_EDGE ( 'NONE', *, *, #435, .F. ) ;
#6582 = CYLINDRICAL_SURFACE ( 'NONE', #1169, 1.799999999999999600 ) ;
#6583 = EDGE_CURVE ( 'NONE', #1446, #2442, #6488, .T. ) ;
#6585 = VECTOR ( 'NONE', #8839, 1000.000000000000000 ) ;
#6584 = CARTESIAN_POINT ( 'NONE',  ( 3.000000000000002665, -2.000000000000000000, -34.39999999999999147 ) ) ;
#6586 = ADVANCED_FACE ( 'NONE', ( #5814 ), #7098, .F. ) ;
#6587 = CARTESIAN_POINT ( 'NONE',  ( -46.99999999999946709, 17.00000000000000000, 18.34999999999999076 ) ) ;
#6588 = ORIENTED_EDGE ( 'NONE', *, *, #2669, .T. ) ;
#6589 = CARTESIAN_POINT ( 'NONE',  ( -38.73355480766124259, -6.992411399801324201, 16.62710253813806816 ) ) ;
#6590 = VECTOR ( 'NONE', #2723, 1000.000000000000000 ) ;
#6591 = FACE_OUTER_BOUND ( 'NONE', #5692, .T. ) ;
#6592 = ORIENTED_EDGE ( 'NONE', *, *, #3338, .F. ) ;
#6593 = ORIENTED_EDGE ( 'NONE', *, *, #5434, .T. ) ;
#6594 = EDGE_LOOP ( 'NONE', ( #5713, #3463, #5951, #6002 ) ) ;
#6595 = CARTESIAN_POINT ( 'NONE',  ( 39.00000000000000000, 17.00000000000000000, 0.000000000000000000 ) ) ;
#6596 = DIRECTION ( 'NONE',  ( -0.000000000000000000, 1.000000000000000000, -0.000000000000000000 ) ) ;
#6597 = VECTOR ( 'NONE', #3506, 999.9999999999998863 ) ;
#6598 = CIRCLE ( 'NONE', #5313, 1.000000000000000888 ) ;
#6599 = CARTESIAN_POINT ( 'NONE',  ( 0.000000000000000000, -12.00000000000000000, -21.39999999999999503 ) ) ;
#6600 = FACE_OUTER_BOUND ( 'NONE', #4062, .T. ) ;
#6601 = EDGE_LOOP ( 'NONE', ( #394, #5674, #676, #4682 ) ) ;
#6602 = CIRCLE ( 'NONE', #299, 1.000000000000000888 ) ;
#6603 = ORIENTED_EDGE ( 'NONE', *, *, #54, .T. ) ;
#6604 = AXIS2_PLACEMENT_3D ( 'NONE', #849, #3580, #6323 ) ;
#6605 = DIRECTION ( 'NONE',  ( -0.000000000000000000, 1.000000000000000000, -0.000000000000000000 ) ) ;
#6606 = DIRECTION ( 'NONE',  ( -1.000000000000000000, -0.000000000000000000, -0.000000000000000000 ) ) ;
#6607 = DIRECTION ( 'NONE',  ( 0.000000000000000000, 0.000000000000000000, -1.000000000000000000 ) ) ;
#6608 = AXIS2_PLACEMENT_3D ( 'NONE', #5078, #8409, #4219 ) ;
#6609 = CARTESIAN_POINT ( 'NONE',  ( 38.00000000000000000, -10.93827373350304377, -27.89999999999999503 ) ) ;
#6610 = VECTOR ( 'NONE', #6401, 1000.000000000000000 ) ;
#6611 = FACE_OUTER_BOUND ( 'NONE', #7594, .T. ) ;
#6612 = ORIENTED_EDGE ( 'NONE', *, *, #2183, .F. ) ;
#6613 = ORIENTED_EDGE ( 'NONE', *, *, #7158, .T. ) ;
#6614 = CARTESIAN_POINT ( 'NONE',  ( -38.02560494901582899, -6.798099027112985304, 36.34092218030686183 ) ) ;
#6615 = ADVANCED_FACE ( 'NONE', ( #5133 ), #7901, .T. ) ;
#6616 = VERTEX_POINT ( 'NONE', #4727 ) ;
#6617 = DIRECTION ( 'NONE',  ( 0.000000000000000000, 0.000000000000000000, -1.000000000000000000 ) ) ;
#6618 = CARTESIAN_POINT ( 'NONE',  ( 47.99999999999999289, -10.93827373350304377, 29.10000000000000142 ) ) ;
#6619 = CARTESIAN_POINT ( 'NONE',  ( 38.73354489695191916, -6.992410814622785686, -21.37289537553625252 ) ) ;
#6620 = CARTESIAN_POINT ( 'NONE',  ( -48.99999999999999289, 17.00000000000000000, 38.39999999999999147 ) ) ;
#6621 = CARTESIAN_POINT ( 'NONE',  ( -42.49999999999943157, 0.000000000000000000, 10.60000000000000497 ) ) ;
#6622 = ORIENTED_EDGE ( 'NONE', *, *, #7480, .T. ) ;
#6623 = CARTESIAN_POINT ( 'NONE',  ( 38.93856060862424329, -6.737215665719536339, -34.23333333333332718 ) ) ;
#6624 = ADVANCED_FACE ( 'NONE', ( #6086 ), #2719, .F. ) ;
#6625 = CARTESIAN_POINT ( 'NONE',  ( 38.37849695115911430, -6.942837520467269208, 35.80584829452432416 ) ) ;
#6626 = CARTESIAN_POINT ( 'NONE',  ( -48.62152258877205924, -6.942833506000136268, 22.39413716026063383 ) ) ;
#6627 = EDGE_LOOP ( 'NONE', ( #5178, #820, #2642, #1370 ) ) ;
#6628 = DIRECTION ( 'NONE',  ( 0.000000000000000000, 0.000000000000000000, 1.000000000000000000 ) ) ;
#6629 = FACE_OUTER_BOUND ( 'NONE', #7427, .T. ) ;
#6630 = TOROIDAL_SURFACE ( 'NONE', #5777, 2.799999999999995381, 1.000000000000000000 ) ;
#6631 = ORIENTED_EDGE ( 'NONE', *, *, #2953, .T. ) ;
#6632 = CARTESIAN_POINT ( 'NONE',  ( 39.00000000000000000, -10.93827373350304377, 29.10000000000000142 ) ) ;
#6633 = EDGE_CURVE ( 'NONE', #7429, #651, #2535, .T. ) ;
#6634 = CARTESIAN_POINT ( 'NONE',  ( 47.99999999999999289, -12.00000000000000000, -21.39999999999999503 ) ) ;
#6635 = ORIENTED_EDGE ( 'NONE', *, *, #1706, .F. ) ;
#6636 = ORIENTED_EDGE ( 'NONE', *, *, #8326, .F. ) ;
#6637 = VERTEX_POINT ( 'NONE', #6755 ) ;
#6638 = EDGE_CURVE ( 'NONE', #4394, #3455, #2487, .T. ) ;
#6639 = CARTESIAN_POINT ( 'NONE',  ( 43.99999999999945288, 5.209103465619158158, 15.50000000000006928 ) ) ;
#6640 = VECTOR ( 'NONE', #1016, 1000.000000000000000 ) ;
#6641 = PLANE ( 'NONE',  #3154 ) ;
#6642 = LINE ( 'NONE', #6018, #2342 ) ;
#6643 = DIRECTION ( 'NONE',  ( -1.000000000000000000, 0.000000000000000000, 0.000000000000000000 ) ) ;
#6644 = AXIS2_PLACEMENT_3D ( 'NONE', #5398, #2479, #4713 ) ;
#6645 = LINE ( 'NONE', #2516, #1422 ) ;
#6646 = ORIENTED_EDGE ( 'NONE', *, *, #8308, .F. ) ;
#6647 = ADVANCED_FACE ( 'NONE', ( #6801 ), #7407, .T. ) ;
#6648 = EDGE_LOOP ( 'NONE', ( #5209, #1573, #3224, #3683 ) ) ;
#6649 = DIRECTION ( 'NONE',  ( 0.000000000000000000, -1.000000000000000000, 0.000000000000000000 ) ) ;
#6650 = CARTESIAN_POINT ( 'NONE',  ( 38.86555973174532852, -7.000000000000000000, -15.39999999999999325 ) ) ;
#6651 = CARTESIAN_POINT ( 'NONE',  ( -48.99999999999999289, -11.00000000000000000, -4.207992590240770895E-15 ) ) ;
#6652 = AXIS2_PLACEMENT_3D ( 'NONE', #282, #8495, #2385 ) ;
#6653 = CARTESIAN_POINT ( 'NONE',  ( -38.00000000000000000, -11.00000000000000000, 39.39999999999999858 ) ) ;
#6654 = CARTESIAN_POINT ( 'NONE',  ( 0.000000000000000000, 17.00000000000000000, -24.59999999999999076 ) ) ;
#6655 = CARTESIAN_POINT ( 'NONE',  ( -38.00000000000000000, -1.000000000000000888, 0.000000000000000000 ) ) ;
#6656 = EDGE_LOOP ( 'NONE', ( #4670, #1823, #1960, #5176 ) ) ;
#6657 = VERTEX_POINT ( 'NONE', #1286 ) ;
#6658 = VECTOR ( 'NONE', #7709, 1000.000000000000000 ) ;
#6659 = PLANE ( 'NONE',  #7422 ) ;
#6660 = ORIENTED_EDGE ( 'NONE', *, *, #8835, .F. ) ;
#6661 = CYLINDRICAL_SURFACE ( 'NONE', #2504, 1.000000000000000888 ) ;
#6662 = CARTESIAN_POINT ( 'NONE',  ( 38.19588834886806694, -6.892064849482753885, 16.99143725863754284 ) ) ;
#6663 = PLANE ( 'NONE',  #371 ) ;
#6664 = DIRECTION ( 'NONE',  ( -1.000000000000000000, 0.000000000000000000, 8.587739980083207367E-17 ) ) ;
#6665 = EDGE_CURVE ( 'NONE', #6024, #6059, #187, .T. ) ;
#6666 = CARTESIAN_POINT ( 'NONE',  ( -39.00000000000000000, 0.000000000000000000, -21.39999999999999503 ) ) ;
#6667 = ADVANCED_FACE ( 'NONE', ( #2582 ), #3392, .T. ) ;
#6668 = ORIENTED_EDGE ( 'NONE', *, *, #68, .T. ) ;
#6669 = CARTESIAN_POINT ( 'NONE',  ( 39.00000000000000000, 16.00000000000000000, 9.600000000000004974 ) ) ;
#6670 = LINE ( 'NONE', #3256, #5369 ) ;
#6671 = VECTOR ( 'NONE', #5654, 1000.000000000000000 ) ;
#6672 = FACE_OUTER_BOUND ( 'NONE', #2477, .T. ) ;
#6673 = EDGE_LOOP ( 'NONE', ( #1009, #3293, #1173, #5540 ) ) ;
#6674 = CARTESIAN_POINT ( 'NONE',  ( -37.00000000000000000, 6.500000000000000000, 40.39999999999999858 ) ) ;
#6675 = CARTESIAN_POINT ( 'NONE',  ( 38.04068876731943760, -6.017976897633732669, -34.39999999999999858 ) ) ;
#6676 = ADVANCED_FACE ( 'NONE', ( #1859 ), #6218, .T. ) ;
#6677 = CARTESIAN_POINT ( 'NONE',  ( -38.09921727165473015, -5.224915579720842196, -33.71805196312265451 ) ) ;
#6678 = VERTEX_POINT ( 'NONE', #5455 ) ;
#6679 = CARTESIAN_POINT ( 'NONE',  ( -38.12297091017278206, -6.861905069363694487, 17.10261985600923040 ) ) ;
#6680 = DIRECTION ( 'NONE',  ( -1.000000000000000000, -0.000000000000000000, 2.832201593431519163E-15 ) ) ;
#6681 = ORIENTED_EDGE ( 'NONE', *, *, #3604, .T. ) ;
#6682 = ORIENTED_EDGE ( 'NONE', *, *, #4190, .T. ) ;
#6683 = ORIENTED_EDGE ( 'NONE', *, *, #3443, .T. ) ;
#6684 = DIRECTION ( 'NONE',  ( -1.000000000000000000, 0.000000000000000000, -8.587739980083207367E-17 ) ) ;
#6685 = PLANE ( 'NONE',  #1450 ) ;
#6686 = EDGE_CURVE ( 'NONE', #8107, #4118, #3488, .T. ) ;
#6687 = LINE ( 'NONE', #7294, #6224 ) ;
#6688 = LINE ( 'NONE', #8094, #5407 ) ;
#6689 = VECTOR ( 'NONE', #367, 1000.000000000000114 ) ;
#6690 = DIRECTION ( 'NONE',  ( 0.000000000000000000, 0.000000000000000000, 1.000000000000000000 ) ) ;
#6691 = ORIENTED_EDGE ( 'NONE', *, *, #4678, .F. ) ;
#6692 = ORIENTED_EDGE ( 'NONE', *, *, #4817, .T. ) ;
#6693 = CARTESIAN_POINT ( 'NONE',  ( 38.00000000000000711, -6.763465523835288984, -1.528192336358960457 ) ) ;
#6694 = FACE_OUTER_BOUND ( 'NONE', #5592, .T. ) ;
#6696 = AXIS2_PLACEMENT_3D ( 'NONE', #6058, #3362, #5285 ) ;
#6695 = CARTESIAN_POINT ( 'NONE',  ( -48.62152258877205924, -6.942833506000135380, 35.80586283973936901 ) ) ;
#6697 = ADVANCED_FACE ( 'NONE', ( #4538 ), #7267, .F. ) ;
#6698 = DIRECTION ( 'NONE',  ( -3.854941057726241055E-15, 0.000000000000000000, -1.000000000000000000 ) ) ;
#6699 = LINE ( 'NONE', #5125, #6881 ) ;
#6700 = EDGE_CURVE ( 'NONE', #7994, #3333, #5785, .T. ) ;
#6701 = CARTESIAN_POINT ( 'NONE',  ( -38.41421356237309226, -11.99999999999999467, 3.600000000000005862 ) ) ;
#6702 = VERTEX_POINT ( 'NONE', #3920 ) ;
#6703 = VECTOR ( 'NONE', #1831, 1000.000000000000000 ) ;
#6704 = EDGE_LOOP ( 'NONE', ( #1183, #1440, #7657, #7504 ) ) ;
#6705 = DIRECTION ( 'NONE',  ( 0.000000000000000000, 0.000000000000000000, -1.000000000000000000 ) ) ;
#6706 = VERTEX_POINT ( 'NONE', #5946 ) ;
#6707 = CYLINDRICAL_SURFACE ( 'NONE', #6097, 1.799999999999999600 ) ;
#6708 = DIRECTION ( 'NONE',  ( -3.854941057726250522E-15, 0.000000000000000000, 1.000000000000000000 ) ) ;
#6709 = DIRECTION ( 'NONE',  ( -8.587739980083207367E-17, 0.000000000000000000, -1.000000000000000000 ) ) ;
#6710 = AXIS2_PLACEMENT_3D ( 'NONE', #887, #8015, #3245 ) ;
#6711 = DIRECTION ( 'NONE',  ( 0.000000000000000000, 0.000000000000000000, 1.000000000000000000 ) ) ;
#6712 = VERTEX_POINT ( 'NONE', #8642 ) ;
#6713 = CARTESIAN_POINT ( 'NONE',  ( 38.00000000000000000, -11.00000000000000000, -20.39999999999999503 ) ) ;
#6714 = AXIS2_PLACEMENT_3D ( 'NONE', #1936, #6736, #3461 ) ;
#6715 = DIRECTION ( 'NONE',  ( 0.000000000000000000, 0.000000000000000000, 1.000000000000000000 ) ) ;
#6716 = ADVANCED_FACE ( 'NONE', ( #7536 ), #638, .T. ) ;
#6717 = CARTESIAN_POINT ( 'NONE',  ( 46.99999999999932498, 8.499999999999687361, -29.49999999999999289 ) ) ;
#6718 = VERTEX_POINT ( 'NONE', #2762 ) ;
#6719 = LINE ( 'NONE', #7898, #2303 ) ;
#6720 = CARTESIAN_POINT ( 'NONE',  ( 38.76266285819693280, -6.949469036507394115, -34.39999999999999147 ) ) ;
#6721 = VECTOR ( 'NONE', #3982, 1000.000000000000000 ) ;
#6722 = FACE_OUTER_BOUND ( 'NONE', #4972, .T. ) ;
#6723 = VERTEX_POINT ( 'NONE', #1461 ) ;
#6724 = LINE ( 'NONE', #5520, #574 ) ;
#6725 = VERTEX_POINT ( 'NONE', #4899 ) ;
#6726 = EDGE_CURVE ( 'NONE', #6529, #7025, #746, .T. ) ;
#6727 = CARTESIAN_POINT ( 'NONE',  ( 39.00000000000000000, 17.00000000000000000, -23.59999999999999076 ) ) ;
#6728 = VERTEX_POINT ( 'NONE', #7617 ) ;
#6729 = EDGE_LOOP ( 'NONE', ( #1303, #8053, #4971, #1911 ) ) ;
#6730 = DIRECTION ( 'NONE',  ( 2.887905366413996165E-15, 0.000000000000000000, 1.000000000000000000 ) ) ;
#6731 = ADVANCED_FACE ( 'NONE', ( #4180 ), #195, .F. ) ;
#6732 = DIRECTION ( 'NONE',  ( 0.000000000000000000, 0.000000000000000000, -1.000000000000000000 ) ) ;
#6733 = CARTESIAN_POINT ( 'NONE',  ( 37.00000000000000000, -1.000000000000000000, -34.39999999999999147 ) ) ;
#6734 = FACE_OUTER_BOUND ( 'NONE', #2605, .T. ) ;
#6735 = AXIS2_PLACEMENT_3D ( 'NONE', #4696, #7553, #6193 ) ;
#6736 = DIRECTION ( 'NONE',  ( 1.000000000000000000, 0.000000000000000000, 0.000000000000000000 ) ) ;
#6737 = ORIENTED_EDGE ( 'NONE', *, *, #7558, .F. ) ;
#6738 = EDGE_CURVE ( 'NONE', #2899, #4652, #1503, .T. ) ;
#6739 = ORIENTED_EDGE ( 'NONE', *, *, #2113, .F. ) ;
#6740 = CARTESIAN_POINT ( 'NONE',  ( -48.00000000000000000, 47.00000000000000000, 38.39999999999999147 ) ) ;
#6741 = LINE ( 'NONE', #1137, #7498 ) ;
#6742 = AXIS2_PLACEMENT_3D ( 'NONE', #4128, #13, #2751 ) ;
#6743 = DIRECTION ( 'NONE',  ( 0.000000000000000000, 1.000000000000000000, -0.000000000000000000 ) ) ;
#6744 = DIRECTION ( 'NONE',  ( -1.000000000000000000, 0.000000000000000000, 0.000000000000000000 ) ) ;
#6745 = EDGE_LOOP ( 'NONE', ( #4357, #6994, #4026, #4481 ) ) ;
#6746 = CARTESIAN_POINT ( 'NONE',  ( 46.99999999999941735, -2.804869280115120045, 1.619392033916042140 ) ) ;
#6747 = EDGE_LOOP ( 'NONE', ( #3695, #4303 ) ) ;
#6748 = VECTOR ( 'NONE', #3757, 1000.000000000000000 ) ;
#6749 = CIRCLE ( 'NONE', #2594, 7.599999999999998757 ) ;
#6750 = ORIENTED_EDGE ( 'NONE', *, *, #55, .T. ) ;
#6751 = DIRECTION ( 'NONE',  ( 0.000000000000000000, 0.000000000000000000, 1.000000000000000000 ) ) ;
#6752 = EDGE_CURVE ( 'NONE', #5263, #3523, #871, .T. ) ;
#6753 = VERTEX_POINT ( 'NONE', #4855 ) ;
#6754 = DIRECTION ( 'NONE',  ( -1.000000000000000000, 0.000000000000000000, 0.000000000000000000 ) ) ;
#6755 = CARTESIAN_POINT ( 'NONE',  ( -47.99999999999999289, 17.00000000000000000, 36.39999999999999147 ) ) ;
#6756 = CARTESIAN_POINT ( 'NONE',  ( 47.99999999999999289, -12.00000000000000000, -15.39999999999999325 ) ) ;
#6757 = EDGE_CURVE ( 'NONE', #7311, #1293, #1347, .T. ) ;
#6758 = AXIS2_PLACEMENT_3D ( 'NONE', #8366, #6959, #2211 ) ;
#6760 = VECTOR ( 'NONE', #7997, 1000.000000000000000 ) ;
#6759 = PLANE ( 'NONE',  #6049 ) ;
#6761 = DIRECTION ( 'NONE',  ( 1.000000000000000000, 0.000000000000000000, 0.000000000000000000 ) ) ;
#6762 = ORIENTED_EDGE ( 'NONE', *, *, #2344, .F. ) ;
#6763 = CARTESIAN_POINT ( 'NONE',  ( 38.83532744795888902, -7.289986464112105047, -34.39999999999998437 ) ) ;
#6764 = VECTOR ( 'NONE', #2638, 1000.000000000000000 ) ;
#6765 = DIRECTION ( 'NONE',  ( 1.000000000000000000, -0.000000000000000000, -0.000000000000000000 ) ) ;
#6766 = EDGE_CURVE ( 'NONE', #3821, #8086, #4198, .T. ) ;
#6767 = CYLINDRICAL_SURFACE ( 'NONE', #802, 1.000000000000000000 ) ;
#6768 = FACE_OUTER_BOUND ( 'NONE', #4216, .T. ) ;
#6769 = CARTESIAN_POINT ( 'NONE',  ( -42.49999999999967315, 16.00000000000000000, -12.89999999999999503 ) ) ;
#6770 = CARTESIAN_POINT ( 'NONE',  ( -38.73185848689717403, -6.616262270759710518, -34.19492245404683928 ) ) ;
#6771 = ORIENTED_EDGE ( 'NONE', *, *, #8596, .F. ) ;
#6772 = CYLINDRICAL_SURFACE ( 'NONE', #8534, 1.000000000000000888 ) ;
#6773 = CARTESIAN_POINT ( 'NONE',  ( -42.49999999999970157, 17.00000000000000000, -1.203685677208387878E-13 ) ) ;
#6774 = ORIENTED_EDGE ( 'NONE', *, *, #3541, .T. ) ;
#6775 = CARTESIAN_POINT ( 'NONE',  ( 46.99999999999931788, 16.99999999999968736, -32.34999999999994458 ) ) ;
#6776 = ORIENTED_EDGE ( 'NONE', *, *, #3884, .T. ) ;
#6777 = VERTEX_POINT ( 'NONE', #8317 ) ;
#6778 = CARTESIAN_POINT ( 'NONE',  ( -46.99999999999938183, 8.499999999999843681, -8.799999999999702283 ) ) ;
#6779 = LINE ( 'NONE', #5202, #4441 ) ;
#6780 = EDGE_CURVE ( 'NONE', #5765, #8499, #5586, .T. ) ;
#6781 = DIRECTION ( 'NONE',  ( 0.000000000000000000, 8.068481283613059739E-16, 1.000000000000000000 ) ) ;
#6782 = CARTESIAN_POINT ( 'NONE',  ( 48.80409103039421836, -6.892072001326527975, -21.00858901228005138 ) ) ;
#6783 = EDGE_CURVE ( 'NONE', #4472, #1458, #7397, .T. ) ;
#6784 = ORIENTED_EDGE ( 'NONE', *, *, #2087, .T. ) ;
#6785 = VECTOR ( 'NONE', #1093, 1000.000000000000000 ) ;
#6786 = ORIENTED_EDGE ( 'NONE', *, *, #6562, .T. ) ;
#6787 = DIRECTION ( 'NONE',  ( -1.000000000000000000, 0.000000000000000000, -0.000000000000000000 ) ) ;
#6788 = CARTESIAN_POINT ( 'NONE',  ( 38.73354489695191205, -6.992410814622785686, -15.42710462446373931 ) ) ;
#6789 = CYLINDRICAL_SURFACE ( 'NONE', #749, 1.000000000000000888 ) ;
#6790 = DIRECTION ( 'NONE',  ( -1.000000000000000000, 0.000000000000000000, 8.587739980083207367E-17 ) ) ;
#6791 = AXIS2_PLACEMENT_3D ( 'NONE', #6570, #3161, #2397 ) ;
#6792 = EDGE_CURVE ( 'NONE', #1640, #8681, #3462, .T. ) ;
#6793 = DIRECTION ( 'NONE',  ( -1.000000000000000000, 0.000000000000000000, 8.587739980083207367E-17 ) ) ;
#6794 = CARTESIAN_POINT ( 'NONE',  ( 47.99999999999999289, -10.93827373350304377, -27.89999999999999503 ) ) ;
#6795 = ORIENTED_EDGE ( 'NONE', *, *, #6053, .F. ) ;
#6796 = VERTEX_POINT ( 'NONE', #6256 ) ;
#6797 = CARTESIAN_POINT ( 'NONE',  ( 48.99999999999999289, -12.00000000000000000, 2.600000000000005862 ) ) ;
#6798 = ORIENTED_EDGE ( 'NONE', *, *, #7058, .F. ) ;
#6799 = CARTESIAN_POINT ( 'NONE',  ( -39.00000000000000000, -10.93827373350304377, 10.10000000000000497 ) ) ;
#6801 = FACE_OUTER_BOUND ( 'NONE', #5414, .T. ) ;
#6800 = AXIS2_PLACEMENT_3D ( 'NONE', #6618, #469, #3203 ) ;
#6802 = DIRECTION ( 'NONE',  ( 0.000000000000000000, 0.000000000000000000, 1.000000000000000000 ) ) ;
#6803 = EDGE_CURVE ( 'NONE', #8098, #1334, #8614, .T. ) ;
#6804 = EDGE_CURVE ( 'NONE', #228, #3675, #4360, .T. ) ;
#6805 = CARTESIAN_POINT ( 'NONE',  ( 0.000000000000000000, 17.00000000000000000, -2.099999999999990763 ) ) ;
#6806 = CIRCLE ( 'NONE', #6091, 8.599999999999996092 ) ;
#6807 = ORIENTED_EDGE ( 'NONE', *, *, #6053, .T. ) ;
#6808 = LINE ( 'NONE', #8119, #4273 ) ;
#6809 = DIRECTION ( 'NONE',  ( -1.000000000000000000, 0.000000000000000000, 0.000000000000000000 ) ) ;
#6810 = CYLINDRICAL_SURFACE ( 'NONE', #2659, 1.799999999999996048 ) ;
#6811 = LINE ( 'NONE', #4688, #6896 ) ;
#6812 = AXIS2_PLACEMENT_3D ( 'NONE', #4628, #7497, #3202 ) ;
#6813 = CARTESIAN_POINT ( 'NONE',  ( 37.91769313921685836, -5.613833544033025369, -34.39999999999999147 ) ) ;
#6814 = ADVANCED_FACE ( 'NONE', ( #6998, #8161 ), #2042, .T. ) ;
#6815 = DIRECTION ( 'NONE',  ( -1.000000000000000000, -0.000000000000000000, 2.832201593431519163E-15 ) ) ;
#6816 = EDGE_CURVE ( 'NONE', #4460, #2930, #2202, .T. ) ;
#6817 = ORIENTED_EDGE ( 'NONE', *, *, #822, .F. ) ;
#6818 = CIRCLE ( 'NONE', #7220, 1.000000000000000888 ) ;
#6819 = DIRECTION ( 'NONE',  ( 0.000000000000000000, -1.000000000000000000, 0.000000000000000000 ) ) ;
#6820 = ORIENTED_EDGE ( 'NONE', *, *, #7391, .F. ) ;
#6821 = ORIENTED_EDGE ( 'NONE', *, *, #38, .F. ) ;
#6822 = ORIENTED_EDGE ( 'NONE', *, *, #4719, .T. ) ;
#6823 = DIRECTION ( 'NONE',  ( 0.000000000000000000, 0.000000000000000000, 1.000000000000000000 ) ) ;
#6824 = DIRECTION ( 'NONE',  ( 0.000000000000000000, 0.000000000000000000, 1.000000000000000000 ) ) ;
#6825 = VECTOR ( 'NONE', #4057, 1000.000000000000000 ) ;
#6826 = LINE ( 'NONE', #4840, #817 ) ;
#6827 = DIRECTION ( 'NONE',  ( 0.000000000000000000, 0.000000000000000000, 1.000000000000000000 ) ) ;
#6828 = EDGE_LOOP ( 'NONE', ( #6438, #2603, #3622, #6668 ) ) ;
#6829 = ORIENTED_EDGE ( 'NONE', *, *, #5901, .F. ) ;
#6830 = DIRECTION ( 'NONE',  ( 0.000000000000000000, 0.000000000000000000, 1.000000000000000000 ) ) ;
#6831 = CARTESIAN_POINT ( 'NONE',  ( -48.99999999999999289, -11.00000000000000000, 36.60000000000000142 ) ) ;
#6832 = CARTESIAN_POINT ( 'NONE',  ( 49.00000000000016342, -7.000000000000000000, 22.60000000000000142 ) ) ;
#6833 = DIRECTION ( 'NONE',  ( 0.000000000000000000, -1.000000000000000000, 0.000000000000000000 ) ) ;
#6834 = ORIENTED_EDGE ( 'NONE', *, *, #8148, .T. ) ;
#6835 = DIRECTION ( 'NONE',  ( -1.000000000000000000, 0.000000000000000000, 8.587739980083207367E-17 ) ) ;
#6836 = VERTEX_POINT ( 'NONE', #6478 ) ;
#6837 = EDGE_LOOP ( 'NONE', ( #6431, #7438, #921, #6592 ) ) ;
#6838 = DIRECTION ( 'NONE',  ( -1.000000000000000000, -0.000000000000000000, -0.000000000000000000 ) ) ;
#6839 = ORIENTED_EDGE ( 'NONE', *, *, #7069, .T. ) ;
#6840 = CIRCLE ( 'NONE', #1534, 1.000000000000000888 ) ;
#6841 = DIRECTION ( 'NONE',  ( 0.000000000000000000, 0.000000000000000000, 1.000000000000000000 ) ) ;
#6842 = CARTESIAN_POINT ( 'NONE',  ( -46.99999999999931788, 16.99999999999968736, -32.34999999999994458 ) ) ;
#6843 = EDGE_CURVE ( 'NONE', #6080, #8052, #5034, .T. ) ;
#6844 =( BOUNDED_CURVE ( )  B_SPLINE_CURVE ( 3, ( #7366, #8074, #3970, #6713 ),
 .UNSPECIFIED., .F., .T. ) 
 B_SPLINE_CURVE_WITH_KNOTS ( ( 4, 4 ),
 ( 0.000000000000000000, 1.570796326794896558 ),
 .UNSPECIFIED. ) 
 CURVE ( )  GEOMETRIC_REPRESENTATION_ITEM ( )  RATIONAL_B_SPLINE_CURVE ( ( 1.000000000000000000, 0.8047378541243649375, 0.8047378541243649375, 1.000000000000000000 ) ) 
 REPRESENTATION_ITEM ( '' )  );
#6845 = DIRECTION ( 'NONE',  ( 0.000000000000000000, -1.000000000000000000, 0.000000000000000000 ) ) ;
#6846 = CARTESIAN_POINT ( 'NONE',  ( -38.00000000000000000, -1.000000000000000000, -12.89999999999999503 ) ) ;
#6847 = ORIENTED_EDGE ( 'NONE', *, *, #6396, .F. ) ;
#6848 = CARTESIAN_POINT ( 'NONE',  ( 48.99999999999999289, -11.58578643762690241, 36.01421356237309368 ) ) ;
#6849 = LINE ( 'NONE', #7983, #2349 ) ;
#6850 = EDGE_CURVE ( 'NONE', #695, #4042, #326, .T. ) ;
#6851 = CARTESIAN_POINT ( 'NONE',  ( -46.99999999999939604, -8.867047106606118945, -5.119392033916196461 ) ) ;
#6852 = AXIS2_PLACEMENT_3D ( 'NONE', #6291, #2245, #2289 ) ;
#6853 = CYLINDRICAL_SURFACE ( 'NONE', #172, 7.599999999999996092 ) ;
#6854 = CARTESIAN_POINT ( 'NONE',  ( 38.00000000000000000, -4.326919863076805761, -33.39999999999999147 ) ) ;
#6855 = CYLINDRICAL_SURFACE ( 'NONE', #7396, 1.000000000000000888 ) ;
#6856 = ORIENTED_EDGE ( 'NONE', *, *, #4247, .T. ) ;
#6857 = CARTESIAN_POINT ( 'NONE',  ( -38.00000000000000000, -1.000000000000000000, 9.600000000000004974 ) ) ;
#6858 = EDGE_CURVE ( 'NONE', #7206, #631, #2341, .T. ) ;
#6859 = ORIENTED_EDGE ( 'NONE', *, *, #3190, .F. ) ;
#6860 = ORIENTED_EDGE ( 'NONE', *, *, #3566, .F. ) ;
#6861 = DIRECTION ( 'NONE',  ( 0.000000000000000000, -0.000000000000000000, 1.000000000000000000 ) ) ;
#6863 = AXIS2_PLACEMENT_3D ( 'NONE', #7201, #7992, #4604 ) ;
#6862 = DIRECTION ( 'NONE',  ( -0.000000000000000000, -1.000000000000000000, -0.000000000000000000 ) ) ;
#6864 = DIRECTION ( 'NONE',  ( 0.000000000000000000, 0.000000000000000000, -1.000000000000000000 ) ) ;
#6865 = ORIENTED_EDGE ( 'NONE', *, *, #6209, .F. ) ;
#6866 = ORIENTED_EDGE ( 'NONE', *, *, #327, .T. ) ;
#6867 = CYLINDRICAL_SURFACE ( 'NONE', #4291, 1.000000000000000888 ) ;
#6868 = DIRECTION ( 'NONE',  ( 0.000000000000000000, 0.000000000000000000, -1.000000000000000000 ) ) ;
#6869 = DIRECTION ( 'NONE',  ( 0.000000000000000000, 0.000000000000000000, 1.000000000000000000 ) ) ;
#6870 = AXIS2_PLACEMENT_3D ( 'NONE', #3137, #5878, #1397 ) ;
#6871 = EDGE_LOOP ( 'NONE', ( #7927, #609, #1172, #1518 ) ) ;
#6872 = CARTESIAN_POINT ( 'NONE',  ( 46.99999999999938183, 6.854551732809412101, -9.849999999999932143 ) ) ;
#6873 = VERTEX_POINT ( 'NONE', #6433 ) ;
#6874 = EDGE_LOOP ( 'NONE', ( #3024, #8314, #5008, #4401 ) ) ;
#6875 = ORIENTED_EDGE ( 'NONE', *, *, #2422, .T. ) ;
#6876 = AXIS2_PLACEMENT_3D ( 'NONE', #5507, #112, #2127 ) ;
#6877 = FACE_OUTER_BOUND ( 'NONE', #236, .T. ) ;
#6878 = CARTESIAN_POINT ( 'NONE',  ( -48.99999999999999289, -11.00000000000000000, 21.60000000000000142 ) ) ;
#6879 = LINE ( 'NONE', #6176, #4741 ) ;
#6880 = AXIS2_PLACEMENT_3D ( 'NONE', #2155, #2072, #7651 ) ;
#6881 = VECTOR ( 'NONE', #1723, 1000.000000000000000 ) ;
#6882 = EDGE_CURVE ( 'NONE', #7193, #812, #3688, .T. ) ;
#6883 = ORIENTED_EDGE ( 'NONE', *, *, #1490, .F. ) ;
#6884 = FACE_OUTER_BOUND ( 'NONE', #1682, .T. ) ;
#6885 =( BOUNDED_CURVE ( )  B_SPLINE_CURVE ( 3, ( #5374, #8077, #3357, #7508 ),
 .UNSPECIFIED., .F., .F. ) 
 B_SPLINE_CURVE_WITH_KNOTS ( ( 4, 4 ),
 ( 8.587739980083214763E-17, 1.570796326794896558 ),
 .UNSPECIFIED. ) 
 CURVE ( )  GEOMETRIC_REPRESENTATION_ITEM ( )  RATIONAL_B_SPLINE_CURVE ( ( 1.000000000000000000, 0.8047378541243649375, 0.8047378541243649375, 1.000000000000000000 ) ) 
 REPRESENTATION_ITEM ( '' )  );
#6886 = ADVANCED_FACE ( 'NONE', ( #6388 ), #3919, .T. ) ;
#6887 = FACE_OUTER_BOUND ( 'NONE', #5111, .T. ) ;
#6888 = CIRCLE ( 'NONE', #5022, 1.000000000000000888 ) ;
#6889 = CARTESIAN_POINT ( 'NONE',  ( 47.99999999999999289, -12.00000000000000000, 3.600000000000005862 ) ) ;
#6890 = VECTOR ( 'NONE', #7431, 1000.000000000000000 ) ;
#6891 = FACE_OUTER_BOUND ( 'NONE', #3109, .T. ) ;
#6892 = CARTESIAN_POINT ( 'NONE',  ( 48.99999999999999289, -11.00000000000000000, -16.39999999999999503 ) ) ;
#6893 = EDGE_CURVE ( 'NONE', #1459, #7334, #1495, .T. ) ;
#6894 = AXIS2_PLACEMENT_3D ( 'NONE', #2300, #8319, #5634 ) ;
#6895 = DIRECTION ( 'NONE',  ( 0.000000000000000000, 0.000000000000000000, -1.000000000000000000 ) ) ;
#6896 = VECTOR ( 'NONE', #1474, 1000.000000000000000 ) ;
#6897 = ORIENTED_EDGE ( 'NONE', *, *, #143, .F. ) ;
#6898 = DIRECTION ( 'NONE',  ( -1.000000000000000000, 0.000000000000000000, 0.000000000000000000 ) ) ;
#6899 = ORIENTED_EDGE ( 'NONE', *, *, #577, .T. ) ;
#6900 = VERTEX_POINT ( 'NONE', #6522 ) ;
#6901 = DIRECTION ( 'NONE',  ( 0.000000000000000000, -0.000000000000000000, -1.000000000000000000 ) ) ;
#6902 = DIRECTION ( 'NONE',  ( -1.000000000000000000, 0.000000000000000000, 8.587739980083203670E-17 ) ) ;
#6903 = EDGE_CURVE ( 'NONE', #8107, #200, #6508, .T. ) ;
#6904 = CARTESIAN_POINT ( 'NONE',  ( -46.99999999999933209, 8.499999999999687361, -29.49999999999972644 ) ) ;
#6905 = DIRECTION ( 'NONE',  ( -1.000000000000000000, 0.000000000000000000, 0.000000000000000000 ) ) ;
#6906 = ORIENTED_EDGE ( 'NONE', *, *, #7607, .F. ) ;
#6907 = VERTEX_POINT ( 'NONE', #7700 ) ;
#6908 = CARTESIAN_POINT ( 'NONE',  ( -46.99999999999938893, 5.209103465619001838, -6.999999999999929834 ) ) ;
#6909 = PLANE ( 'NONE',  #6880 ) ;
#6910 = FACE_OUTER_BOUND ( 'NONE', #5517, .T. ) ;
#6911 = EDGE_CURVE ( 'NONE', #5360, #571, #912, .T. ) ;
#6912 = CIRCLE ( 'NONE', #6353, 1.000000000000000000 ) ;
#6913 = CARTESIAN_POINT ( 'NONE',  ( -38.00000000000000000, -6.729948651002881199, -1.399999999999995914 ) ) ;
#6914 = EDGE_LOOP ( 'NONE', ( #1925, #5335, #5499 ) ) ;
#6915 = ORIENTED_EDGE ( 'NONE', *, *, #1384, .F. ) ;
#6916 = ORIENTED_EDGE ( 'NONE', *, *, #6780, .F. ) ;
#6917 = CARTESIAN_POINT ( 'NONE',  ( -39.00000000000000000, 17.00000000000000000, -1.399999999999995914 ) ) ;
#6918 = CARTESIAN_POINT ( 'NONE',  ( 38.00000000000000000, -11.00000000000000000, 17.60000000000000497 ) ) ;
#6919 = AXIS2_PLACEMENT_3D ( 'NONE', #4584, #8820, #1904 ) ;
#6920 = CARTESIAN_POINT ( 'NONE',  ( 49.00000000000016342, 8.500000000000000000, 17.30000000000004334 ) ) ;
#6921 = DIRECTION ( 'NONE',  ( 1.000000000000000000, -0.000000000000000000, 0.000000000000000000 ) ) ;
#6922 = ORIENTED_EDGE ( 'NONE', *, *, #6700, .F. ) ;
#6923 = VERTEX_POINT ( 'NONE', #7743 ) ;
#6924 = AXIS2_PLACEMENT_3D ( 'NONE', #6561, #4351, #8538 ) ;
#6925 = DIRECTION ( 'NONE',  ( 0.000000000000000000, 0.000000000000000000, -1.000000000000000000 ) ) ;
#6926 = CARTESIAN_POINT ( 'NONE',  ( 42.49999999999967315, 17.00000000000000000, -12.89999999999999503 ) ) ;
#6927 = LINE ( 'NONE', #6400, #1090 ) ;
#6928 = CARTESIAN_POINT ( 'NONE',  ( 49.00000000000016342, -10.93827373350304377, 29.10000000000000142 ) ) ;
#6929 = ADVANCED_FACE ( 'NONE', ( #1631 ), #2432, .F. ) ;
#6930 = CARTESIAN_POINT ( 'NONE',  ( 37.87972277397107490, -5.339422133965036288, -34.39999999999889724 ) ) ;
#6931 = AXIS2_PLACEMENT_3D ( 'NONE', #880, #2260, #6226 ) ;
#6932 = EDGE_CURVE ( 'NONE', #8395, #5239, #3015, .T. ) ;
#6933 = CARTESIAN_POINT ( 'NONE',  ( -48.97440786391985057, -6.798086842032640575, 2.859032005599128290 ) ) ;
#6934 = ORIENTED_EDGE ( 'NONE', *, *, #6098, .F. ) ;
#6935 = DIRECTION ( 'NONE',  ( -1.000000000000000000, 0.000000000000000000, 0.000000000000000000 ) ) ;
#6936 = ORIENTED_EDGE ( 'NONE', *, *, #8690, .T. ) ;
#6937 = ORIENTED_EDGE ( 'NONE', *, *, #8090, .F. ) ;
#6938 = DIRECTION ( 'NONE',  ( 1.000000000000000000, 0.000000000000000000, 0.000000000000000000 ) ) ;
#6939 = ADVANCED_FACE ( 'NONE', ( #4985 ), #3104, .T. ) ;
#6940 = CARTESIAN_POINT ( 'NONE',  ( 38.00000000000000000, -11.00000000000000000, 21.60000000000000142 ) ) ;
#6941 = EDGE_CURVE ( 'NONE', #2847, #5386, #240, .T. ) ;
#6942 = VECTOR ( 'NONE', #7065, 1000.000000000000000 ) ;
#6943 = FACE_OUTER_BOUND ( 'NONE', #7390, .T. ) ;
#6944 = DIRECTION ( 'NONE',  ( 0.000000000000000000, 1.000000000000000000, 0.000000000000000000 ) ) ;
#6945 = ORIENTED_EDGE ( 'NONE', *, *, #7661, .T. ) ;
#6946 = ORIENTED_EDGE ( 'NONE', *, *, #7072, .T. ) ;
#6948 = LINE ( 'NONE', #1531, #7861 ) ;
#6947 = VECTOR ( 'NONE', #5905, 1000.000000000000000 ) ;
#6949 = EDGE_CURVE ( 'NONE', #1499, #63, #5676, .T. ) ;
#6950 = CARTESIAN_POINT ( 'NONE',  ( -42.49999999999943157, 17.00000000000000000, 9.600000000000004974 ) ) ;
#6951 = DIRECTION ( 'NONE',  ( 1.000000000000000000, -0.000000000000000000, 0.000000000000000000 ) ) ;
#6952 = DIRECTION ( 'NONE',  ( 1.000000000000000000, -0.000000000000000000, 8.587739980083207367E-17 ) ) ;
#6953 = VERTEX_POINT ( 'NONE', #7879 ) ;
#6954 = VERTEX_POINT ( 'NONE', #1721 ) ;
#6955 = EDGE_LOOP ( 'NONE', ( #7417, #2452, #3994, #4214 ) ) ;
#6956 = FACE_OUTER_BOUND ( 'NONE', #2010, .T. ) ;
#6957 = CARTESIAN_POINT ( 'NONE',  ( 39.00000000000000000, 0.000000000000000000, 3.600000000000005862 ) ) ;
#6958 = ADVANCED_FACE ( 'NONE', ( #8365 ), #2251, .T. ) ;
#6959 = DIRECTION ( 'NONE',  ( 0.000000000000000000, 0.000000000000000000, 1.000000000000000000 ) ) ;
#6960 = EDGE_CURVE ( 'NONE', #4652, #7598, #7132, .T. ) ;
#6961 = FACE_OUTER_BOUND ( 'NONE', #3201, .T. ) ;
#6962 = VERTEX_POINT ( 'NONE', #7440 ) ;
#6963 = ORIENTED_EDGE ( 'NONE', *, *, #8660, .F. ) ;
#6964 = CARTESIAN_POINT ( 'NONE',  ( 37.98941293187880319, -6.823264210370042271, -34.39999999999999858 ) ) ;
#6965 = ORIENTED_EDGE ( 'NONE', *, *, #1532, .F. ) ;
#6966 = CARTESIAN_POINT ( 'NONE',  ( 39.00000000000000000, 16.00000000000000000, 20.40000000000000924 ) ) ;
#6967 = CARTESIAN_POINT ( 'NONE',  ( 49.00000000000009948, 8.499999999999843681, -6.999999999999973355 ) ) ;
#6968 = DIRECTION ( 'NONE',  ( 0.000000000000000000, 0.000000000000000000, 1.000000000000000000 ) ) ;
#6969 = CARTESIAN_POINT ( 'NONE',  ( -43.99999999999932498, 8.499999999999687361, -31.29999999999973781 ) ) ;
#6970 = DIRECTION ( 'NONE',  ( 0.000000000000000000, 0.000000000000000000, 1.000000000000000000 ) ) ;
#6971 = CIRCLE ( 'NONE', #2544, 1.799999999999999600 ) ;
#6972 = DIRECTION ( 'NONE',  ( 8.587739980083207367E-17, 0.000000000000000000, 1.000000000000000000 ) ) ;
#6973 = ORIENTED_EDGE ( 'NONE', *, *, #577, .F. ) ;
#6974 = CARTESIAN_POINT ( 'NONE',  ( 38.73354489695191916, -6.992410814622785686, 22.57289537553626246 ) ) ;
#6975 = CIRCLE ( 'NONE', #3547, 1.000000000000000888 ) ;
#6976 = EDGE_LOOP ( 'NONE', ( #2795, #3211, #4084, #21, #1795 ) ) ;
#6977 = CARTESIAN_POINT ( 'NONE',  ( -38.00000000000000000, -10.93827373350304377, -8.899999999999995026 ) ) ;
#6978 = ORIENTED_EDGE ( 'NONE', *, *, #4277, .F. ) ;
#6979 = CARTESIAN_POINT ( 'NONE',  ( -39.00000000000000000, 17.00000000000000000, 33.40000000000000568 ) ) ;
#6980 = FACE_OUTER_BOUND ( 'NONE', #443, .T. ) ;
#6981 = CIRCLE ( 'NONE', #3836, 1.799999999999998712 ) ;
#6982 = DIRECTION ( 'NONE',  ( 0.000000000000000000, -0.000000000000000000, -1.000000000000000000 ) ) ;
#6983 = ADVANCED_FACE ( 'NONE', ( #1941 ), #600, .T. ) ;
#6984 = CARTESIAN_POINT ( 'NONE',  ( -47.99999999999999289, -12.00000000000000000, -15.39999999999999325 ) ) ;
#6985 = DIRECTION ( 'NONE',  ( -1.000000000000000000, 0.000000000000000000, -8.587739980083207367E-17 ) ) ;
#6986 = ORIENTED_EDGE ( 'NONE', *, *, #68, .F. ) ;
#6987 = ORIENTED_EDGE ( 'NONE', *, *, #7840, .T. ) ;
#6988 = AXIS2_PLACEMENT_3D ( 'NONE', #1652, #6898, #6406 ) ;
#6989 = CARTESIAN_POINT ( 'NONE',  ( -39.00000000000000000, 6.500000000000000000, 40.39999999999999858 ) ) ;
#6990 = LINE ( 'NONE', #7126, #2816 ) ;
#6991 = VECTOR ( 'NONE', #2977, 1000.000000000000000 ) ;
#6992 = EDGE_CURVE ( 'NONE', #370, #2645, #5937, .T. ) ;
#6993 = CARTESIAN_POINT ( 'NONE',  ( 39.00000000000000000, 16.00000000000000000, 10.60000000000000497 ) ) ;
#6994 = ORIENTED_EDGE ( 'NONE', *, *, #4531, .F. ) ;
#6995 = ORIENTED_EDGE ( 'NONE', *, *, #2933, .T. ) ;
#6996 = ORIENTED_EDGE ( 'NONE', *, *, #1758, .T. ) ;
#6997 = CARTESIAN_POINT ( 'NONE',  ( -46.99999999999938183, 6.854551732809412101, -9.849999999999932143 ) ) ;
#6998 = FACE_OUTER_BOUND ( 'NONE', #4134, .T. ) ;
#6999 = AXIS2_PLACEMENT_3D ( 'NONE', #900, #2080, #7646 ) ;
#7000 = FACE_OUTER_BOUND ( 'NONE', #3332, .T. ) ;
#7001 = CARTESIAN_POINT ( 'NONE',  ( 47.99999999999999289, 16.00000000000000000, -4.122115190439939142E-15 ) ) ;
#7002 = ADVANCED_FACE ( 'NONE', ( #2569 ), #7303, .F. ) ;
#7003 = EDGE_LOOP ( 'NONE', ( #2037, #8266, #2976, #889, #8456 ) ) ;
#7004 = AXIS2_PLACEMENT_3D ( 'NONE', #2450, #7979, #8072 ) ;
#7005 = EDGE_LOOP ( 'NONE', ( #1530, #7570, #6448, #1398 ) ) ;
#7006 = CARTESIAN_POINT ( 'NONE',  ( 49.00000000000016342, -7.000000000000000000, 35.60000000000000142 ) ) ;
#7007 = ORIENTED_EDGE ( 'NONE', *, *, #5733, .F. ) ;
#7008 = FACE_OUTER_BOUND ( 'NONE', #3322, .T. ) ;
#7009 = EDGE_CURVE ( 'NONE', #1770, #8283, #7624, .T. ) ;
#7010 = CARTESIAN_POINT ( 'NONE',  ( -38.02560494901582899, -6.798099027112983528, 2.859077819693147227 ) ) ;
#7011 = CARTESIAN_POINT ( 'NONE',  ( -38.00000000000000711, -6.763681762716616142, 21.72901938748507433 ) ) ;
#7012 = LINE ( 'NONE', #884, #6610 ) ;
#7013 = AXIS2_PLACEMENT_3D ( 'NONE', #1220, #6067, #6732 ) ;
#7015 = VECTOR ( 'NONE', #1810, 1000.000000000000000 ) ;
#7014 = CARTESIAN_POINT ( 'NONE',  ( 0.000000000000000000, 17.00000000000000000, 0.000000000000000000 ) ) ;
#7016 = FACE_OUTER_BOUND ( 'NONE', #2934, .T. ) ;
#7017 = VERTEX_POINT ( 'NONE', #3908 ) ;
#7018 = ADVANCED_FACE ( 'NONE', ( #8009 ), #3859, .F. ) ;
#7019 = FACE_OUTER_BOUND ( 'NONE', #6656, .T. ) ;
#7020 = AXIS2_PLACEMENT_3D ( 'NONE', #1251, #3261, #5377 ) ;
#7021 = AXIS2_PLACEMENT_3D ( 'NONE', #2510, #4561, #3898 ) ;
#7022 = VERTEX_POINT ( 'NONE', #1325 ) ;
#7023 = CARTESIAN_POINT ( 'NONE',  ( 46.99999999999945288, 8.500000000000000000, 15.50000000000005507 ) ) ;
#7024 = B_SPLINE_CURVE_WITH_KNOTS ( 'NONE', 3,
 ( #2999, #7731, #4292, #7031, #5744, #312, #899, #8438, #3633, #225 ),
 .UNSPECIFIED., .F., .F.,
 ( 4, 2, 2, 2, 4 ),
 ( -9.041249829190585967E-06, 0.0003910243208495645432, 0.0007910898915283197299, 0.001191155462207074862, 0.001591221032885829995 ),
 .UNSPECIFIED. ) ;
#7025 = VERTEX_POINT ( 'NONE', #4618 ) ;
#7026 = CARTESIAN_POINT ( 'NONE',  ( 49.00000000000016342, -7.000000000000000000, -15.39999999999999325 ) ) ;
#7028 = CIRCLE ( 'NONE', #5471, 0.9999999999999991118 ) ;
#7027 = DIRECTION ( 'NONE',  ( 0.000000000000000000, 1.000000000000000000, -0.000000000000000000 ) ) ;
#7029 = AXIS2_PLACEMENT_3D ( 'NONE', #178, #980, #1612 ) ;
#7030 = DIRECTION ( 'NONE',  ( 0.000000000000000000, -1.000000000000000000, 0.000000000000000000 ) ) ;
#7031 = CARTESIAN_POINT ( 'NONE',  ( -38.12297091017278206, -6.861905069363694487, -20.89738014399075539 ) ) ;
#7032 = CYLINDRICAL_SURFACE ( 'NONE', #4861, 1.000000000000000888 ) ;
#7033 = ORIENTED_EDGE ( 'NONE', *, *, #1392, .F. ) ;
#7034 = ORIENTED_EDGE ( 'NONE', *, *, #3016, .T. ) ;
#7035 = DIRECTION ( 'NONE',  ( -2.500999411039927249E-15, 0.5000000000000003331, 0.8660254037844383745 ) ) ;
#7036 = FACE_BOUND ( 'NONE', #420, .T. ) ;
#7037 = EDGE_CURVE ( 'NONE', #3825, #5765, #2660, .T. ) ;
#7038 = DIRECTION ( 'NONE',  ( 3.854941057726238689E-15, 0.000000000000000000, 1.000000000000000000 ) ) ;
#7039 = EDGE_CURVE ( 'NONE', #6059, #8499, #3953, .T. ) ;
#7040 = CARTESIAN_POINT ( 'NONE',  ( -43.99999999999931788, -2.046310621858798183E-13, -32.34999999999987352 ) ) ;
#7041 = ORIENTED_EDGE ( 'NONE', *, *, #6343, .F. ) ;
#7042 = EDGE_LOOP ( 'NONE', ( #5128, #6350 ) ) ;
#7043 = ORIENTED_EDGE ( 'NONE', *, *, #4089, .F. ) ;
#7044 = FACE_OUTER_BOUND ( 'NONE', #2588, .T. ) ;
#7045 = DIRECTION ( 'NONE',  ( 0.000000000000000000, 0.000000000000000000, 1.000000000000000000 ) ) ;
#7046 = ADVANCED_FACE ( 'NONE', ( #6694 ), #6073, .T. ) ;
#7047 = CARTESIAN_POINT ( 'NONE',  ( 0.000000000000000000, -12.00000000000000000, -34.39999999999999147 ) ) ;
#7048 = CARTESIAN_POINT ( 'NONE',  ( 47.99999999999999289, -12.00000000000000000, 16.60000000000000497 ) ) ;
#7049 = ORIENTED_EDGE ( 'NONE', *, *, #6882, .T. ) ;
#7050 = EDGE_LOOP ( 'NONE', ( #6339, #372, #3065, #229 ) ) ;
#7051 = CARTESIAN_POINT ( 'NONE',  ( 37.00000000000000000, -4.326919863076805761, -34.39999999999999147 ) ) ;
#7052 = ORIENTED_EDGE ( 'NONE', *, *, #5707, .T. ) ;
#7053 = CARTESIAN_POINT ( 'NONE',  ( 42.49999999999943157, 0.000000000000000000, 10.60000000000000497 ) ) ;
#7054 = VECTOR ( 'NONE', #2997, 1000.000000000000000 ) ;
#7055 = DIRECTION ( 'NONE',  ( -0.000000000000000000, -1.000000000000000000, -0.000000000000000000 ) ) ;
#7056 = LINE ( 'NONE', #2896, #3605 ) ;
#7057 = EDGE_CURVE ( 'NONE', #517, #1637, #2765, .T. ) ;
#7058 = EDGE_CURVE ( 'NONE', #567, #1218, #5211, .T. ) ;
#7059 = DIRECTION ( 'NONE',  ( -1.051694827851865425E-32, 1.000000000000000000, 1.224646799147353207E-16 ) ) ;
#7060 = ADVANCED_FACE ( 'NONE', ( #8055 ), #1273, .T. ) ;
#7061 = DIRECTION ( 'NONE',  ( 1.000000000000000000, 0.000000000000000000, 0.000000000000000000 ) ) ;
#7062 = ORIENTED_EDGE ( 'NONE', *, *, #1808, .T. ) ;
#7063 = DIRECTION ( 'NONE',  ( 0.000000000000000000, 1.000000000000000000, -0.000000000000000000 ) ) ;
#7064 = ORIENTED_EDGE ( 'NONE', *, *, #1977, .T. ) ;
#7065 = DIRECTION ( 'NONE',  ( 0.000000000000000000, -1.000000000000000000, 0.000000000000000000 ) ) ;
#7066 = ORIENTED_EDGE ( 'NONE', *, *, #6427, .F. ) ;
#7067 = FACE_OUTER_BOUND ( 'NONE', #7445, .T. ) ;
#7068 = AXIS2_PLACEMENT_3D ( 'NONE', #1149, #8068, #1952 ) ;
#7069 = EDGE_CURVE ( 'NONE', #5628, #3066, #5212, .T. ) ;
#7070 = DIRECTION ( 'NONE',  ( 1.000000000000000000, 0.000000000000000000, -2.832201593431520740E-15 ) ) ;
#7071 = LINE ( 'NONE', #7770, #2769 ) ;
#7072 = EDGE_CURVE ( 'NONE', #7263, #1261, #6741, .T. ) ;
#7073 = DIRECTION ( 'NONE',  ( 0.000000000000000000, 0.4999999999999943379, -0.8660254037844420383 ) ) ;
#7074 = CIRCLE ( 'NONE', #7914, 8.599999999999996092 ) ;
#7075 = CARTESIAN_POINT ( 'NONE',  ( 42.49999999999993605, 17.00000000000000000, -24.59999999999999076 ) ) ;
#7076 = DIRECTION ( 'NONE',  ( 3.854941057726250522E-15, 0.000000000000000000, 1.000000000000000000 ) ) ;
#7077 = ORIENTED_EDGE ( 'NONE', *, *, #5102, .T. ) ;
#7078 = VERTEX_POINT ( 'NONE', #460 ) ;
#7079 = DIRECTION ( 'NONE',  ( 0.000000000000000000, -1.000000000000000000, 0.000000000000000000 ) ) ;
#7080 = DIRECTION ( 'NONE',  ( 1.000000000000000000, 0.000000000000000000, 2.887905366413996165E-15 ) ) ;
#7081 = AXIS2_PLACEMENT_3D ( 'NONE', #6041, #4770, #7974 ) ;
#7082 = DIRECTION ( 'NONE',  ( 0.000000000000000000, 0.000000000000000000, 1.000000000000000000 ) ) ;
#7083 = FACE_OUTER_BOUND ( 'NONE', #3069, .T. ) ;
#7084 = VERTEX_POINT ( 'NONE', #3193 ) ;
#7085 = ORIENTED_EDGE ( 'NONE', *, *, #306, .T. ) ;
#7086 = VECTOR ( 'NONE', #7108, 1000.000000000000114 ) ;
#7087 = ORIENTED_EDGE ( 'NONE', *, *, #1267, .F. ) ;
#7088 = LINE ( 'NONE', #1676, #4208 ) ;
#7089 = PLANE ( 'NONE',  #6894 ) ;
#7090 = AXIS2_PLACEMENT_3D ( 'NONE', #1819, #7186, #7143 ) ;
#7091 = CARTESIAN_POINT ( 'NONE',  ( -47.99999999999999289, -11.00000000000000000, -4.122115190439939142E-15 ) ) ;
#7092 = ORIENTED_EDGE ( 'NONE', *, *, #6525, .T. ) ;
#7093 = ORIENTED_EDGE ( 'NONE', *, *, #8033, .T. ) ;
#7094 = CARTESIAN_POINT ( 'NONE',  ( 48.99999999999997868, -6.763681762719159885, 17.47098061251559642 ) ) ;
#7095 = EDGE_CURVE ( 'NONE', #3085, #1836, #5255, .T. ) ;
#7096 = VERTEX_POINT ( 'NONE', #1841 ) ;
#7097 = CYLINDRICAL_SURFACE ( 'NONE', #1374, 1.000000000000000888 ) ;
#7098 = CYLINDRICAL_SURFACE ( 'NONE', #6791, 10.00000000000000000 ) ;
#7099 = FACE_OUTER_BOUND ( 'NONE', #4887, .T. ) ;
#7100 = DIRECTION ( 'NONE',  ( 0.000000000000000000, 0.000000000000000000, -1.000000000000000000 ) ) ;
#7101 = DIRECTION ( 'NONE',  ( 0.000000000000000000, 0.000000000000000000, 1.000000000000000000 ) ) ;
#7102 = DIRECTION ( 'NONE',  ( -1.000000000000000000, -0.000000000000000000, -2.887905366413996165E-15 ) ) ;
#7103 = EDGE_LOOP ( 'NONE', ( #6222, #7995, #6937 ) ) ;
#7104 = CARTESIAN_POINT ( 'NONE',  ( -38.02287040123876949, -4.790398777329344604, -33.56330621902510813 ) ) ;
#7105 = EDGE_CURVE ( 'NONE', #3366, #1651, #1933, .T. ) ;
#7106 = CARTESIAN_POINT ( 'NONE',  ( 48.99999999999997868, -6.763681762718462664, 36.47098061251541168 ) ) ;
#7107 = ORIENTED_EDGE ( 'NONE', *, *, #354, .T. ) ;
#7108 = DIRECTION ( 'NONE',  ( 2.500999411039937504E-15, -0.4999999999999943379, 0.8660254037844419273 ) ) ;
#7109 = CIRCLE ( 'NONE', #6409, 2.800000000000000266 ) ;
#7110 = ORIENTED_EDGE ( 'NONE', *, *, #1097, .F. ) ;
#7111 = CARTESIAN_POINT ( 'NONE',  ( 38.73354489695191916, -6.992410814622785686, 3.572895375536261575 ) ) ;
#7112 =( BOUNDED_CURVE ( )  B_SPLINE_CURVE ( 3, ( #8525, #3936, #5287, #4470 ),
 .UNSPECIFIED., .F., .T. ) 
 B_SPLINE_CURVE_WITH_KNOTS ( ( 4, 4 ),
 ( 3.141592653589793116, 4.712388980384689674 ),
 .UNSPECIFIED. ) 
 CURVE ( )  GEOMETRIC_REPRESENTATION_ITEM ( )  RATIONAL_B_SPLINE_CURVE ( ( 1.000000000000000000, 0.8047378541243649375, 0.8047378541243649375, 1.000000000000000000 ) ) 
 REPRESENTATION_ITEM ( '' )  );
#7113 = CARTESIAN_POINT ( 'NONE',  ( -43.99999999999938893, 5.209103465619001838, -6.999999999999920952 ) ) ;
#7114 = LINE ( 'NONE', #939, #3905 ) ;
#7115 = DIRECTION ( 'NONE',  ( 1.000000000000000000, -0.000000000000000000, 2.832201593431519163E-15 ) ) ;
#7116 = AXIS2_PLACEMENT_3D ( 'NONE', #4786, #575, #2733 ) ;
#7117 = DIRECTION ( 'NONE',  ( 0.000000000000000000, 0.000000000000000000, 1.000000000000000000 ) ) ;
#7118 = EDGE_CURVE ( 'NONE', #6796, #5198, #1179, .T. ) ;
#7119 = CARTESIAN_POINT ( 'NONE',  ( -38.41421356237309226, -11.99999999999999467, 40.39999999999999858 ) ) ;
#7120 = ORIENTED_EDGE ( 'NONE', *, *, #1905, .F. ) ;
#7121 = ORIENTED_EDGE ( 'NONE', *, *, #649, .T. ) ;
#7122 = EDGE_CURVE ( 'NONE', #7562, #6718, #5972, .T. ) ;
#7123 = CYLINDRICAL_SURFACE ( 'NONE', #5168, 1.000000000000000000 ) ;
#7125 = VECTOR ( 'NONE', #7968, 1000.000000000000000 ) ;
#7124 = FACE_OUTER_BOUND ( 'NONE', #175, .T. ) ;
#7126 = CARTESIAN_POINT ( 'NONE',  ( 47.99999999999999289, 17.00000000000000000, 40.39999999999999858 ) ) ;
#7127 = DIRECTION ( 'NONE',  ( 1.000000000000000000, 0.000000000000000000, 0.000000000000000000 ) ) ;
#7128 = VERTEX_POINT ( 'NONE', #6733 ) ;
#7129 = ADVANCED_FACE ( 'NONE', ( #2561 ), #5248, .F. ) ;
#7130 = ORIENTED_EDGE ( 'NONE', *, *, #327, .F. ) ;
#7131 = CARTESIAN_POINT ( 'NONE',  ( -37.00000000000000000, 16.00000000000000000, 35.40000000000000568 ) ) ;
#7132 = LINE ( 'NONE', #1005, #2784 ) ;
#7133 = CARTESIAN_POINT ( 'NONE',  ( 29.00009229135870825, -11.97396429726593503, -39.66190231226733687 ) ) ;
#7134 = VECTOR ( 'NONE', #2011, 1000.000000000000000 ) ;
#7135 = DIRECTION ( 'NONE',  ( 0.000000000000000000, -0.000000000000000000, -1.000000000000000000 ) ) ;
#7136 = ORIENTED_EDGE ( 'NONE', *, *, #6903, .F. ) ;
#7137 = ORIENTED_EDGE ( 'NONE', *, *, #6480, .F. ) ;
#7138 = CARTESIAN_POINT ( 'NONE',  ( 48.99999999999999289, -6.729948651002884752, 17.60000000000000497 ) ) ;
#7139 = ORIENTED_EDGE ( 'NONE', *, *, #1077, .T. ) ;
#7140 = AXIS2_PLACEMENT_3D ( 'NONE', #3694, #290, #8458 ) ;
#7141 = DIRECTION ( 'NONE',  ( -0.000000000000000000, 0.000000000000000000, 1.000000000000000000 ) ) ;
#7142 = CARTESIAN_POINT ( 'NONE',  ( -43.99999999999938893, 8.499999999999843681, -6.999999999999709566 ) ) ;
#7143 = DIRECTION ( 'NONE',  ( 0.000000000000000000, 0.000000000000000000, 1.000000000000000000 ) ) ;
#7144 = CARTESIAN_POINT ( 'NONE',  ( -48.99999999999999289, -6.729948651002881199, -1.399999999999995914 ) ) ;
#7145 = CARTESIAN_POINT ( 'NONE',  ( -47.99999999999999289, 0.000000000000000000, -1.399999999999995914 ) ) ;
#7146 = ADVANCED_FACE ( 'NONE', ( #7385 ), #3231, .T. ) ;
#7147 = EDGE_CURVE ( 'NONE', #4663, #7663, #6687, .T. ) ;
#7148 = EDGE_LOOP ( 'NONE', ( #7852, #7066, #731, #3620 ) ) ;
#7149 = CARTESIAN_POINT ( 'NONE',  ( -37.67487805092659414, -6.452744333882577621, -34.39999999999999147 ) ) ;
#7150 = CARTESIAN_POINT ( 'NONE',  ( 38.00000000000000711, -6.763681762716842627, 36.47098061251497825 ) ) ;
#7151 = VECTOR ( 'NONE', #4278, 1000.000000000000000 ) ;
#7152 = VERTEX_POINT ( 'NONE', #7342 ) ;
#7153 = CARTESIAN_POINT ( 'NONE',  ( -48.87704839954328406, -6.861896202518599885, 22.09734733341209179 ) ) ;
#7154 = VECTOR ( 'NONE', #6921, 1000.000000000000000 ) ;
#7155 = EDGE_LOOP ( 'NONE', ( #2778, #448, #1987, #595 ) ) ;
#7156 = CARTESIAN_POINT ( 'NONE',  ( -47.99999999999999289, -10.93827373350304377, -8.899999999999995026 ) ) ;
#7157 = DIRECTION ( 'NONE',  ( 0.000000000000000000, 0.000000000000000000, 1.000000000000000000 ) ) ;
#7158 = EDGE_CURVE ( 'NONE', #8580, #8182, #6642, .T. ) ;
#7159 = CARTESIAN_POINT ( 'NONE',  ( -38.00000000000000000, -11.00000000000000000, 16.60000000000000497 ) ) ;
#7160 = VECTOR ( 'NONE', #6513, 1000.000000000000000 ) ;
#7161 = CARTESIAN_POINT ( 'NONE',  ( -47.99999999999999289, -7.289986464112103270, -33.39999999999999147 ) ) ;
#7162 = VECTOR ( 'NONE', #6333, 1000.000000000000000 ) ;
#7163 = CARTESIAN_POINT ( 'NONE',  ( 48.00000000000000000, 17.00000000000000000, 36.39999999999999147 ) ) ;
#7164 = DIRECTION ( 'NONE',  ( 0.000000000000000000, 1.000000000000000000, -0.000000000000000000 ) ) ;
#7165 = EDGE_LOOP ( 'NONE', ( #8282, #1540, #8027, #7382 ) ) ;
#7166 = ORIENTED_EDGE ( 'NONE', *, *, #6858, .F. ) ;
#7167 = LINE ( 'NONE', #7823, #7162 ) ;
#7168 = VECTOR ( 'NONE', #7198, 1000.000000000000000 ) ;
#7169 = AXIS2_PLACEMENT_3D ( 'NONE', #4598, #1163, #6628 ) ;
#7170 = CARTESIAN_POINT ( 'NONE',  ( 39.00000000000000000, -7.289986464112103270, -33.39999999999999147 ) ) ;
#7171 = EDGE_CURVE ( 'NONE', #6836, #5612, #1221, .T. ) ;
#7172 = DIRECTION ( 'NONE',  ( -0.000000000000000000, -0.000000000000000000, 1.000000000000000000 ) ) ;
#7173 = DIRECTION ( 'NONE',  ( 0.000000000000000000, 0.000000000000000000, -1.000000000000000000 ) ) ;
#7174 = VECTOR ( 'NONE', #1463, 1000.000000000000000 ) ;
#7175 = ORIENTED_EDGE ( 'NONE', *, *, #102, .F. ) ;
#7176 = ORIENTED_EDGE ( 'NONE', *, *, #7072, .F. ) ;
#7177 = CARTESIAN_POINT ( 'NONE',  ( -46.99999999999933209, 16.99999999999968736, -26.64999999999999147 ) ) ;
#7178 = LINE ( 'NONE', #3910, #6785 ) ;
#7179 = CARTESIAN_POINT ( 'NONE',  ( -38.00000000000000000, -1.000000000000000000, -23.59999999999999076 ) ) ;
#7180 = VERTEX_POINT ( 'NONE', #7999 ) ;
#7181 = EDGE_LOOP ( 'NONE', ( #4521, #5559, #4699, #8276 ) ) ;
#7182 = CARTESIAN_POINT ( 'NONE',  ( -47.99999999999999289, 16.00000000000000000, -39.39999999999997016 ) ) ;
#7183 = EDGE_LOOP ( 'NONE', ( #5293, #7822, #2015, #5383 ) ) ;
#7184 = CARTESIAN_POINT ( 'NONE',  ( -38.73355480766124970, -6.992411399801322425, -15.42710253813805643 ) ) ;
#7185 = CARTESIAN_POINT ( 'NONE',  ( 47.99999999999999289, 46.00000000000000000, 38.39999999999999147 ) ) ;
#7186 = DIRECTION ( 'NONE',  ( 1.000000000000000000, -0.000000000000000000, 8.587739980083207367E-17 ) ) ;
#7187 = LINE ( 'NONE', #1064, #6473 ) ;
#7188 = ORIENTED_EDGE ( 'NONE', *, *, #2688, .T. ) ;
#7189 = CIRCLE ( 'NONE', #8453, 2.000000000000001776 ) ;
#7190 = CARTESIAN_POINT ( 'NONE',  ( -38.54953164761496964, -6.817461882947886131, -34.40000000000056701 ) ) ;
#7191 = CARTESIAN_POINT ( 'NONE',  ( 48.26644519233876451, -6.992411399801325089, 35.62710253813806105 ) ) ;
#7192 = EDGE_CURVE ( 'NONE', #3510, #695, #8050, .T. ) ;
#7193 = VERTEX_POINT ( 'NONE', #8757 ) ;
#7194 = CARTESIAN_POINT ( 'NONE',  ( -37.00000000000000000, 6.500000000000000000, 39.39999999999999858 ) ) ;
#7195 = ORIENTED_EDGE ( 'NONE', *, *, #2187, .F. ) ;
#7196 = CARTESIAN_POINT ( 'NONE',  ( 0.000000000000000000, 0.000000000000000000, -11.89999999999999325 ) ) ;
#7197 = ADVANCED_FACE ( 'NONE', ( #4564 ), #8712, .F. ) ;
#7198 = DIRECTION ( 'NONE',  ( -0.000000000000000000, -1.000000000000000000, -0.000000000000000000 ) ) ;
#7199 = VECTOR ( 'NONE', #383, 1000.000000000000114 ) ;
#7200 = DIRECTION ( 'NONE',  ( -1.416100796715743410E-15, 0.8660254037844420383, 0.4999999999999943379 ) ) ;
#7201 = CARTESIAN_POINT ( 'NONE',  ( 47.99999999999999289, 0.000000000000000000, -16.39999999999999503 ) ) ;
#7202 = FACE_OUTER_BOUND ( 'NONE', #7155, .T. ) ;
#7203 = ORIENTED_EDGE ( 'NONE', *, *, #3831, .T. ) ;
#7204 = VECTOR ( 'NONE', #3776, 1000.000000000000000 ) ;
#7205 = EDGE_CURVE ( 'NONE', #3246, #5672, #8620, .T. ) ;
#7206 = VERTEX_POINT ( 'NONE', #4546 ) ;
#7207 = LINE ( 'NONE', #1083, #5174 ) ;
#7208 = FACE_OUTER_BOUND ( 'NONE', #3857, .T. ) ;
#7209 = CIRCLE ( 'NONE', #3367, 1.000000000000000888 ) ;
#7210 = SPHERICAL_SURFACE ( 'NONE', #1822, 1.000000000000000000 ) ;
#7211 = LINE ( 'NONE', #6556, #3423 ) ;
#7212 = ORIENTED_EDGE ( 'NONE', *, *, #6369, .F. ) ;
#7213 = ADVANCED_FACE ( 'NONE', ( #7894 ), #5865, .F. ) ;
#7214 = EDGE_LOOP ( 'NONE', ( #2361, #3003, #431, #7033 ) ) ;
#7215 = CARTESIAN_POINT ( 'NONE',  ( 42.49999999999993605, 16.00000000000000000, -24.59999999999999076 ) ) ;
#7217 = DIRECTION ( 'NONE',  ( 3.854941057726237111E-15, 0.000000000000000000, -1.000000000000000000 ) ) ;
#7216 = VECTOR ( 'NONE', #3250, 1000.000000000000000 ) ;
#7218 = LINE ( 'NONE', #1368, #2332 ) ;
#7219 = PLANE ( 'NONE',  #7716 ) ;
#7220 = AXIS2_PLACEMENT_3D ( 'NONE', #7677, #5693, #978 ) ;
#7221 = ORIENTED_EDGE ( 'NONE', *, *, #2984, .F. ) ;
#7222 = ORIENTED_EDGE ( 'NONE', *, *, #998, .T. ) ;
#7223 = CARTESIAN_POINT ( 'NONE',  ( -38.19590896960578874, -6.892072001326523534, 35.99141098771995217 ) ) ;
#7224 = EDGE_CURVE ( 'NONE', #4530, #4268, #8556, .T. ) ;
#7225 = VERTEX_POINT ( 'NONE', #8649 ) ;
#7226 = CARTESIAN_POINT ( 'NONE',  ( -38.37849695115911430, -6.942837520467269208, -15.60584829452431954 ) ) ;
#7227 = DIRECTION ( 'NONE',  ( 1.000000000000000000, -0.000000000000000000, -0.000000000000000000 ) ) ;
#7228 = DIRECTION ( 'NONE',  ( 8.587739980083207367E-17, 0.000000000000000000, 1.000000000000000000 ) ) ;
#7229 = EDGE_CURVE ( 'NONE', #1966, #3333, #2425, .T. ) ;
#7230 = VECTOR ( 'NONE', #2489, 1000.000000000000000 ) ;
#7231 = DIRECTION ( 'NONE',  ( 8.587739980083207367E-17, 0.000000000000000000, 1.000000000000000000 ) ) ;
#7232 = DIRECTION ( 'NONE',  ( 0.000000000000000000, 0.000000000000000000, -1.000000000000000000 ) ) ;
#7233 = ORIENTED_EDGE ( 'NONE', *, *, #4640, .T. ) ;
#7234 = CARTESIAN_POINT ( 'NONE',  ( 38.73355480766124259, -6.992411399801323313, 35.62710253813806105 ) ) ;
#7235 = CARTESIAN_POINT ( 'NONE',  ( -46.99999999999946709, 6.854551732809591513, 18.35000000000005826 ) ) ;
#7236 = ORIENTED_EDGE ( 'NONE', *, *, #679, .T. ) ;
#7237 = LINE ( 'NONE', #4550, #2743 ) ;
#7238 = DIRECTION ( 'NONE',  ( 1.000000000000000000, -0.000000000000000000, -2.887905366413996165E-15 ) ) ;
#7239 = EDGE_CURVE ( 'NONE', #1651, #149, #6372, .T. ) ;
#7240 = CARTESIAN_POINT ( 'NONE',  ( 28.94987437106619765, -11.00000000000000000, -40.39999999999997016 ) ) ;
#7241 = ORIENTED_EDGE ( 'NONE', *, *, #38, .T. ) ;
#7242 = LINE ( 'NONE', #357, #1279 ) ;
#7243 = VECTOR ( 'NONE', #3991, 1000.000000000000000 ) ;
#7244 = FACE_OUTER_BOUND ( 'NONE', #8502, .T. ) ;
#7245 = ORIENTED_EDGE ( 'NONE', *, *, #5880, .F. ) ;
#7246 = ORIENTED_EDGE ( 'NONE', *, *, #7923, .F. ) ;
#7247 = ORIENTED_EDGE ( 'NONE', *, *, #585, .F. ) ;
#7248 = CARTESIAN_POINT ( 'NONE',  ( -43.99999999999938893, 8.499999999999843681, -6.999999999999709566 ) ) ;
#7249 = DIRECTION ( 'NONE',  ( -0.000000000000000000, 1.000000000000000000, -0.000000000000000000 ) ) ;
#7250 = EDGE_CURVE ( 'NONE', #6678, #1080, #7643, .T. ) ;
#7251 = DIRECTION ( 'NONE',  ( 1.000000000000000000, -0.000000000000000000, 2.832201593431520740E-15 ) ) ;
#7252 = CARTESIAN_POINT ( 'NONE',  ( 37.00000000000000000, 17.00000000000000000, 35.40000000000000568 ) ) ;
#7253 = ORIENTED_EDGE ( 'NONE', *, *, #6766, .F. ) ;
#7254 = EDGE_LOOP ( 'NONE', ( #8652, #2057, #534 ) ) ;
#7255 = AXIS2_PLACEMENT_3D ( 'NONE', #6382, #235, #2919 ) ;
#7256 = DIRECTION ( 'NONE',  ( 0.000000000000000000, 0.000000000000000000, -1.000000000000000000 ) ) ;
#7257 = CARTESIAN_POINT ( 'NONE',  ( 49.00000000000016342, -12.00000000000000000, 16.60000000000000497 ) ) ;
#7258 = CARTESIAN_POINT ( 'NONE',  ( 37.00000000000000000, 6.499999999999999112, 39.39999999999999858 ) ) ;
#7259 = EDGE_CURVE ( 'NONE', #8273, #7686, #3281, .T. ) ;
#7260 = CARTESIAN_POINT ( 'NONE',  ( 47.99999999999999289, -11.00000000000000000, -39.39999999999997016 ) ) ;
#7261 = CARTESIAN_POINT ( 'NONE',  ( 46.99999999999944578, 6.854551732809569309, 12.65000000000005720 ) ) ;
#7262 = EDGE_LOOP ( 'NONE', ( #6519, #2186, #5944, #7120 ) ) ;
#7263 = VERTEX_POINT ( 'NONE', #3213 ) ;
#7264 = FACE_OUTER_BOUND ( 'NONE', #805, .T. ) ;
#7265 = ORIENTED_EDGE ( 'NONE', *, *, #306, .F. ) ;
#7266 = CARTESIAN_POINT ( 'NONE',  ( -38.12297091017278916, -6.861905069363692711, -15.90261985600922578 ) ) ;
#7267 = CYLINDRICAL_SURFACE ( 'NONE', #7068, 1.799999999999999600 ) ;
#7268 = CARTESIAN_POINT ( 'NONE',  ( 49.00000000000016342, -7.000000000000000000, 3.600000000000005862 ) ) ;
#7269 = AXIS2_PLACEMENT_3D ( 'NONE', #7595, #8296, #4233 ) ;
#7270 = CARTESIAN_POINT ( 'NONE',  ( -48.62152258877205924, -6.942833506000134491, -2.194137160260623443 ) ) ;
#7271 = EDGE_CURVE ( 'NONE', #806, #2899, #2495, .T. ) ;
#7272 = CARTESIAN_POINT ( 'NONE',  ( 38.00000000000000000, -11.58578643762690241, 36.01421356237309368 ) ) ;
#7273 = VECTOR ( 'NONE', #1949, 1000.000000000000000 ) ;
#7274 = ADVANCED_FACE ( 'NONE', ( #1742 ), #1158, .F. ) ;
#7275 = VERTEX_POINT ( 'NONE', #6450 ) ;
#7276 = CARTESIAN_POINT ( 'NONE',  ( -38.67528935532203604, -7.252620753945398846, -34.39999999999999147 ) ) ;
#7277 = CARTESIAN_POINT ( 'NONE',  ( -47.99999999999999289, -11.00000000000000000, -39.39999999999997016 ) ) ;
#7278 = FACE_OUTER_BOUND ( 'NONE', #378, .T. ) ;
#7279 = ORIENTED_EDGE ( 'NONE', *, *, #1977, .F. ) ;
#7280 = CARTESIAN_POINT ( 'NONE',  ( -43.99999999999945999, 6.854551732809591513, 18.35000000000006537 ) ) ;
#7282 = CIRCLE ( 'NONE', #2287, 1.000000000000000888 ) ;
#7281 = CARTESIAN_POINT ( 'NONE',  ( 38.88117516815704988, -6.988475095022291583, -34.39999999999999147 ) ) ;
#7283 = EDGE_CURVE ( 'NONE', #8734, #782, #346, .T. ) ;
#7284 = CARTESIAN_POINT ( 'NONE',  ( 43.99999999999938893, 5.209103465619001838, -6.999999999999920952 ) ) ;
#7285 = ORIENTED_EDGE ( 'NONE', *, *, #3616, .T. ) ;
#7286 = CARTESIAN_POINT ( 'NONE',  ( 0.000000000000000000, -12.00000000000000000, 40.39999999999999858 ) ) ;
#7287 = AXIS2_PLACEMENT_3D ( 'NONE', #8241, #4182, #8201 ) ;
#7288 = CARTESIAN_POINT ( 'NONE',  ( 39.00000000000000000, 16.00000000000000000, 0.000000000000000000 ) ) ;
#7289 = EDGE_LOOP ( 'NONE', ( #332, #7949, #5052, #7110 ) ) ;
#7290 = EDGE_LOOP ( 'NONE', ( #2685, #5018, #821, #360, #7666, #5032, #6683, #2714, #6557, #6577, #4597, #2604, #2077, #6102, #2457, #8, #5988, #2648, #586, #979, #5486, #4639, #7365, #8406, #4937, #3434, #6486, #7049, #7236, #3184 ) ) ;
#7291 = EDGE_LOOP ( 'NONE', ( #1467, #5714 ) ) ;
#7292 = DIRECTION ( 'NONE',  ( -1.000000000000000000, -0.000000000000000000, 2.832201593431519163E-15 ) ) ;
#7293 = DIRECTION ( 'NONE',  ( 0.000000000000000000, 0.000000000000000000, -1.000000000000000000 ) ) ;
#7294 = CARTESIAN_POINT ( 'NONE',  ( 0.000000000000000000, -12.00000000000000000, -39.39999999999997016 ) ) ;
#7295 = VECTOR ( 'NONE', #1141, 1000.000000000000000 ) ;
#7296 = CARTESIAN_POINT ( 'NONE',  ( 49.00000000000003553, 8.499999999999687361, -27.69999999999999929 ) ) ;
#7297 = DIRECTION ( 'NONE',  ( -1.000000000000000000, -0.000000000000000000, -0.000000000000000000 ) ) ;
#7298 = EDGE_LOOP ( 'NONE', ( #130, #1618, #1194, #7613, #304, #4920 ) ) ;
#7299 = AXIS2_PLACEMENT_3D ( 'NONE', #6277, #8302, #2950 ) ;
#7300 = ORIENTED_EDGE ( 'NONE', *, *, #6152, .T. ) ;
#7301 = AXIS2_PLACEMENT_3D ( 'NONE', #3260, #7326, #3216 ) ;
#7302 = PLANE ( 'NONE',  #8213 ) ;
#7303 = PLANE ( 'NONE',  #3639 ) ;
#7304 = EDGE_CURVE ( 'NONE', #4346, #2757, #2646, .T. ) ;
#7305 = CARTESIAN_POINT ( 'NONE',  ( -48.99999999999999289, -11.58578643762690241, 3.185786437626910939 ) ) ;
#7306 = EDGE_CURVE ( 'NONE', #7597, #1681, #7631, .T. ) ;
#7307 = LINE ( 'NONE', #4485, #1053 ) ;
#7308 = FACE_BOUND ( 'NONE', #8772, .T. ) ;
#7309 = DIRECTION ( 'NONE',  ( -1.000000000000000000, 0.000000000000000000, 0.000000000000000000 ) ) ;
#7310 = EDGE_LOOP ( 'NONE', ( #8744, #4831, #2838, #3259 ) ) ;
#7311 = VERTEX_POINT ( 'NONE', #8513 ) ;
#7312 = DIRECTION ( 'NONE',  ( 0.000000000000000000, 0.000000000000000000, 1.000000000000000000 ) ) ;
#7313 = ORIENTED_EDGE ( 'NONE', *, *, #7386, .T. ) ;
#7314 = PLANE ( 'NONE',  #1790 ) ;
#7315 = DIRECTION ( 'NONE',  ( 1.000000000000000000, 0.000000000000000000, 0.000000000000000000 ) ) ;
#7316 = ADVANCED_FACE ( 'NONE', ( #2635 ), #6138, .T. ) ;
#7317 = CARTESIAN_POINT ( 'NONE',  ( 43.99999999999939604, 8.499999999999843681, -5.199999999999960210 ) ) ;
#7318 = DIRECTION ( 'NONE',  ( -1.000000000000000000, 0.000000000000000000, 0.000000000000000000 ) ) ;
#7319 = VERTEX_POINT ( 'NONE', #3399 ) ;
#7320 = DIRECTION ( 'NONE',  ( 0.000000000000000000, -1.000000000000000000, 0.000000000000000000 ) ) ;
#7321 = FACE_OUTER_BOUND ( 'NONE', #8234, .T. ) ;
#7322 = EDGE_CURVE ( 'NONE', #2215, #8298, #6849, .T. ) ;
#7323 = ADVANCED_FACE ( 'NONE', ( #6181 ), #5372, .T. ) ;
#7324 = CARTESIAN_POINT ( 'NONE',  ( -48.51041976409258893, -6.963845046725261057, 22.47005482476901861 ) ) ;
#7325 = ORIENTED_EDGE ( 'NONE', *, *, #7271, .T. ) ;
#7326 = DIRECTION ( 'NONE',  ( 1.000000000000000000, -0.000000000000000000, -2.887905366413996165E-15 ) ) ;
#7327 = DIRECTION ( 'NONE',  ( -6.393641419399111324E-29, 1.000000000000000000, -2.213937303402119176E-14 ) ) ;
#7328 = EDGE_CURVE ( 'NONE', #8499, #6376, #1389, .T. ) ;
#7329 = CIRCLE ( 'NONE', #5348, 1.000000000000000888 ) ;
#7330 = CARTESIAN_POINT ( 'NONE',  ( 42.49999999999944578, 8.500000000000000000, 15.50000000000006750 ) ) ;
#7331 = EDGE_LOOP ( 'NONE', ( #8274, #1387, #1282, #3813 ) ) ;
#7332 = CARTESIAN_POINT ( 'NONE',  ( 48.99999999999999289, 8.499999999999843681, -9.799999999999970512 ) ) ;
#7333 = CARTESIAN_POINT ( 'NONE',  ( -47.99999999999999289, 46.00000000000000000, 39.39999999999999858 ) ) ;
#7334 = VERTEX_POINT ( 'NONE', #2002 ) ;
#7335 = ADVANCED_FACE ( 'NONE', ( #1958 ), #7415, .F. ) ;
#7336 = ORIENTED_EDGE ( 'NONE', *, *, #4781, .T. ) ;
#7337 = ORIENTED_EDGE ( 'NONE', *, *, #5492, .T. ) ;
#7338 = FACE_OUTER_BOUND ( 'NONE', #2813, .T. ) ;
#7339 = AXIS2_PLACEMENT_3D ( 'NONE', #657, #7315, #2627 ) ;
#7340 = CARTESIAN_POINT ( 'NONE',  ( -43.99999999999944578, 17.00000000000000000, 12.65000000000001990 ) ) ;
#7341 = ADVANCED_FACE ( 'NONE', ( #7321 ), #519, .T. ) ;
#7342 = CARTESIAN_POINT ( 'NONE',  ( -42.49999999999967315, 16.00000000000000000, -11.89999999999999325 ) ) ;
#7343 = DIRECTION ( 'NONE',  ( 1.000000000000000000, 0.000000000000000000, -2.832201593431520740E-15 ) ) ;
#7344 = VECTOR ( 'NONE', #5716, 1000.000000000000000 ) ;
#7345 = DIRECTION ( 'NONE',  ( 2.832201593431520740E-15, 0.000000000000000000, 1.000000000000000000 ) ) ;
#7346 = ORIENTED_EDGE ( 'NONE', *, *, #2031, .T. ) ;
#7347 = EDGE_LOOP ( 'NONE', ( #388, #7279, #2271, #7809 ) ) ;
#7348 = CARTESIAN_POINT ( 'NONE',  ( 38.48958023590738975, -6.963845046725262833, -2.270054824769017543 ) ) ;
#7349 = CARTESIAN_POINT ( 'NONE',  ( 49.00000000000016342, 0.000000000000000000, -21.39999999999999503 ) ) ;
#7350 = CARTESIAN_POINT ( 'NONE',  ( -47.99999999999999289, -12.00000000000000000, 3.600000000000005862 ) ) ;
#7351 = AXIS2_PLACEMENT_3D ( 'NONE', #708, #3444, #4018 ) ;
#7352 = CARTESIAN_POINT ( 'NONE',  ( 0.000000000000000000, 0.000000000000000000, 0.000000000000000000 ) ) ;
#7353 = CARTESIAN_POINT ( 'NONE',  ( -39.00000000000000000, -12.00000000000000000, 3.600000000000005862 ) ) ;
#7354 = ORIENTED_EDGE ( 'NONE', *, *, #6893, .T. ) ;
#7355 = ORIENTED_EDGE ( 'NONE', *, *, #8455, .T. ) ;
#7356 = AXIS2_PLACEMENT_3D ( 'NONE', #1092, #5760, #5844 ) ;
#7357 = CARTESIAN_POINT ( 'NONE',  ( 43.99999999999939604, 16.99999999999984723, -4.149999999999997691 ) ) ;
#7358 = ORIENTED_EDGE ( 'NONE', *, *, #97, .T. ) ;
#7359 = DIRECTION ( 'NONE',  ( -1.000000000000000000, 0.000000000000000000, 0.000000000000000000 ) ) ;
#7360 = DIRECTION ( 'NONE',  ( 3.854941057726238689E-15, 0.000000000000000000, 1.000000000000000000 ) ) ;
#7361 = FACE_OUTER_BOUND ( 'NONE', #3174, .T. ) ;
#7362 = AXIS2_PLACEMENT_3D ( 'NONE', #4463, #3127, #5189 ) ;
#7363 = CARTESIAN_POINT ( 'NONE',  ( -48.00000000000000000, 46.00000000000000000, 38.39999999999999147 ) ) ;
#7364 = EDGE_CURVE ( 'NONE', #1593, #3879, #8767, .T. ) ;
#7365 = ORIENTED_EDGE ( 'NONE', *, *, #8715, .T. ) ;
#7366 = CARTESIAN_POINT ( 'NONE',  ( 39.00000000000000000, -12.00000000000000000, -21.39999999999999503 ) ) ;
#7367 = ADVANCED_FACE ( 'NONE', ( #8830 ), #5278, .F. ) ;
#7368 = DIRECTION ( 'NONE',  ( 0.000000000000000000, 0.000000000000000000, 1.000000000000000000 ) ) ;
#7369 = AXIS2_PLACEMENT_3D ( 'NONE', #2770, #3309, #6054 ) ;
#7370 = DIRECTION ( 'NONE',  ( 3.854941057726238689E-15, 0.000000000000000000, 1.000000000000000000 ) ) ;
#7371 = EDGE_LOOP ( 'NONE', ( #8041, #1127, #3431, #1372 ) ) ;
#7372 = DIRECTION ( 'NONE',  ( -1.000000000000000000, 0.000000000000000000, 0.000000000000000000 ) ) ;
#7373 = CARTESIAN_POINT ( 'NONE',  ( 43.99999999999938183, -6.749873135729384496E-14, -9.849999999999877076 ) ) ;
#7374 = AXIS2_PLACEMENT_3D ( 'NONE', #2937, #925, #122 ) ;
#7375 = EDGE_CURVE ( 'NONE', #3664, #651, #5328, .T. ) ;
#7376 = ORIENTED_EDGE ( 'NONE', *, *, #1490, .T. ) ;
#7377 = DIRECTION ( 'NONE',  ( -1.000000000000000000, -0.000000000000000000, -0.000000000000000000 ) ) ;
#7378 = CARTESIAN_POINT ( 'NONE',  ( 0.000000000000000000, 0.000000000000000000, 0.000000000000000000 ) ) ;
#7379 = ORIENTED_EDGE ( 'NONE', *, *, #255, .T. ) ;
#7380 = EDGE_CURVE ( 'NONE', #8783, #7152, #1295, .T. ) ;
#7381 = VERTEX_POINT ( 'NONE', #1205 ) ;
#7382 = ORIENTED_EDGE ( 'NONE', *, *, #3352, .T. ) ;
#7383 = LINE ( 'NONE', #5200, #4743 ) ;
#7384 = DIRECTION ( 'NONE',  ( 0.000000000000000000, -1.000000000000000000, 0.000000000000000000 ) ) ;
#7385 = FACE_OUTER_BOUND ( 'NONE', #3473, .T. ) ;
#7386 = EDGE_CURVE ( 'NONE', #1332, #6145, #2209, .T. ) ;
#7387 = CARTESIAN_POINT ( 'NONE',  ( -37.58321314175979921, -6.316787274944157815, -34.39999999999998437 ) ) ;
#7388 = AXIS2_PLACEMENT_3D ( 'NONE', #4210, #2203, #8445 ) ;
#7389 = CARTESIAN_POINT ( 'NONE',  ( -47.99999999999999289, 16.00000000000000000, -39.39999999999997016 ) ) ;
#7390 = EDGE_LOOP ( 'NONE', ( #4765, #2108, #3748, #1947 ) ) ;
#7391 = EDGE_CURVE ( 'NONE', #3523, #543, #3067, .T. ) ;
#7392 = ORIENTED_EDGE ( 'NONE', *, *, #4147, .T. ) ;
#7393 = DIRECTION ( 'NONE',  ( 1.000000000000000000, 0.000000000000000000, -0.000000000000000000 ) ) ;
#7394 = DIRECTION ( 'NONE',  ( 1.000000000000000000, 0.000000000000000000, -0.000000000000000000 ) ) ;
#7396 = AXIS2_PLACEMENT_3D ( 'NONE', #1210, #3407, #3315 ) ;
#7395 = CARTESIAN_POINT ( 'NONE',  ( -46.99999999999939604, -8.867047106606118945, -5.119392033916196461 ) ) ;
#7397 =( BOUNDED_CURVE ( )  B_SPLINE_CURVE ( 3, ( #1379, #1543, #787, #5544 ),
 .UNSPECIFIED., .F., .F. ) 
 B_SPLINE_CURVE_WITH_KNOTS ( ( 4, 4 ),
 ( 4.712388980384689674, 6.283185307179586232 ),
 .UNSPECIFIED. ) 
 CURVE ( )  GEOMETRIC_REPRESENTATION_ITEM ( )  RATIONAL_B_SPLINE_CURVE ( ( 1.000000000000000000, 0.8047378541243649375, 0.8047378541243649375, 1.000000000000000000 ) ) 
 REPRESENTATION_ITEM ( '' )  );
#7398 = FACE_OUTER_BOUND ( 'NONE', #2943, .T. ) ;
#7399 = EDGE_LOOP ( 'NONE', ( #5440, #2160, #8428, #3047 ) ) ;
#7400 = EDGE_CURVE ( 'NONE', #3122, #1468, #6670, .T. ) ;
#7401 = ORIENTED_EDGE ( 'NONE', *, *, #5050, .T. ) ;
#7402 = CIRCLE ( 'NONE', #8248, 8.599999999999996092 ) ;
#7403 = EDGE_LOOP ( 'NONE', ( #7253, #8816 ) ) ;
#7404 = LINE ( 'NONE', #6797, #4857 ) ;
#7405 = VERTEX_POINT ( 'NONE', #4637 ) ;
#7406 = CARTESIAN_POINT ( 'NONE',  ( -39.00000000000000000, -7.000000000000000000, 16.60000000000000497 ) ) ;
#7407 = CYLINDRICAL_SURFACE ( 'NONE', #1202, 1.000000000000000888 ) ;
#7408 = FACE_OUTER_BOUND ( 'NONE', #2102, .T. ) ;
#7409 = CARTESIAN_POINT ( 'NONE',  ( 49.00000000000016342, -7.000000000000000000, -21.39999999999999503 ) ) ;
#7410 = VECTOR ( 'NONE', #7345, 1000.000000000000000 ) ;
#7411 = DIRECTION ( 'NONE',  ( -1.000000000000000000, 0.000000000000000000, 8.587739980083207367E-17 ) ) ;
#7412 = ORIENTED_EDGE ( 'NONE', *, *, #7604, .T. ) ;
#7413 = DIRECTION ( 'NONE',  ( 1.000000000000000000, -0.000000000000000000, -0.000000000000000000 ) ) ;
#7414 = VECTOR ( 'NONE', #6060, 1000.000000000000000 ) ;
#7415 = CYLINDRICAL_SURFACE ( 'NONE', #4075, 1.799999999999996048 ) ;
#7416 = CARTESIAN_POINT ( 'NONE',  ( 38.00000000000000000, -11.00000000000000000, 17.60000000000000497 ) ) ;
#7417 = ORIENTED_EDGE ( 'NONE', *, *, #4929, .T. ) ;
#7418 = LINE ( 'NONE', #4021, #1177 ) ;
#7419 = EDGE_CURVE ( 'NONE', #7514, #6059, #7074, .T. ) ;
#7420 = CYLINDRICAL_SURFACE ( 'NONE', #1589, 7.599999999999998757 ) ;
#7421 = EDGE_CURVE ( 'NONE', #1492, #1708, #4926, .T. ) ;
#7422 = AXIS2_PLACEMENT_3D ( 'NONE', #4723, #1284, #510 ) ;
#7423 = CARTESIAN_POINT ( 'NONE',  ( -38.37811898075368333, -6.090733778868673731, -34.02159279160566996 ) ) ;
#7424 = ORIENTED_EDGE ( 'NONE', *, *, #5639, .T. ) ;
#7425 = CARTESIAN_POINT ( 'NONE',  ( 47.99999999999999289, 46.00000000000000000, 38.39999999999999147 ) ) ;
#7426 = DIRECTION ( 'NONE',  ( 6.393641419399114687E-29, 1.000000000000000000, -2.213937303402120122E-14 ) ) ;
#7427 = EDGE_LOOP ( 'NONE', ( #1283, #7195, #2758, #8794 ) ) ;
#7428 = DIRECTION ( 'NONE',  ( -0.000000000000000000, -1.000000000000000000, -0.000000000000000000 ) ) ;
#7429 = VERTEX_POINT ( 'NONE', #3971 ) ;
#7430 = ORIENTED_EDGE ( 'NONE', *, *, #4590, .F. ) ;
#7431 = DIRECTION ( 'NONE',  ( -0.000000000000000000, -1.000000000000000000, -0.000000000000000000 ) ) ;
#7432 = EDGE_CURVE ( 'NONE', #8587, #1334, #1073, .T. ) ;
#7433 = CARTESIAN_POINT ( 'NONE',  ( -43.99999999999941025, 0.000000000000000000, -1.269842804627403968E-13 ) ) ;
#7434 = CARTESIAN_POINT ( 'NONE',  ( 38.00000000000000000, -10.93827373350304377, 29.10000000000000142 ) ) ;
#7435 = VECTOR ( 'NONE', #7426, 1000.000000000000000 ) ;
#7436 = DIRECTION ( 'NONE',  ( -1.000000000000000000, -0.000000000000000000, -0.000000000000000000 ) ) ;
#7437 = ORIENTED_EDGE ( 'NONE', *, *, #7, .T. ) ;
#7438 = ORIENTED_EDGE ( 'NONE', *, *, #4547, .F. ) ;
#7439 = LINE ( 'NONE', #5350, #1227 ) ;
#7440 = CARTESIAN_POINT ( 'NONE',  ( -39.00000000000000000, 16.00000000000000000, 20.40000000000000924 ) ) ;
#7441 = EDGE_CURVE ( 'NONE', #4118, #193, #3356, .T. ) ;
#7442 = ADVANCED_FACE ( 'NONE', ( #3611, #7543 ), #1553, .T. ) ;
#7443 = CARTESIAN_POINT ( 'NONE',  ( -48.97440786391985057, -6.798086842032651234, 36.34096799440088432 ) ) ;
#7444 = DIRECTION ( 'NONE',  ( 1.000000000000000000, -0.000000000000000000, -0.000000000000000000 ) ) ;
#7445 = EDGE_LOOP ( 'NONE', ( #8413, #4813, #5039, #8776 ) ) ;
#7446 = LINE ( 'NONE', #4093, #2255 ) ;
#7447 = ORIENTED_EDGE ( 'NONE', *, *, #114, .T. ) ;
#7448 = AXIS2_PLACEMENT_3D ( 'NONE', #2020, #8179, #5614 ) ;
#7449 = AXIS2_PLACEMENT_3D ( 'NONE', #6465, #7079, #4341 ) ;
#7450 = ORIENTED_EDGE ( 'NONE', *, *, #1063, .F. ) ;
#7451 = LINE ( 'NONE', #5264, #6014 ) ;
#7452 = ORIENTED_EDGE ( 'NONE', *, *, #7923, .T. ) ;
#7453 = LINE ( 'NONE', #1378, #4795 ) ;
#7454 = DIRECTION ( 'NONE',  ( 8.587739980083207367E-17, 0.000000000000000000, -1.000000000000000000 ) ) ;
#7455 =( BOUNDED_CURVE ( )  B_SPLINE_CURVE ( 3, ( #7831, #5715, #8583, #412 ),
 .UNSPECIFIED., .F., .T. ) 
 B_SPLINE_CURVE_WITH_KNOTS ( ( 4, 4 ),
 ( 4.712388980384689674, 6.283185307179586232 ),
 .UNSPECIFIED. ) 
 CURVE ( )  GEOMETRIC_REPRESENTATION_ITEM ( )  RATIONAL_B_SPLINE_CURVE ( ( 1.000000000000000000, 0.8047378541243649375, 0.8047378541243649375, 1.000000000000000000 ) ) 
 REPRESENTATION_ITEM ( '' )  );
#7456 = DIRECTION ( 'NONE',  ( 8.587739980083207367E-17, 0.000000000000000000, -1.000000000000000000 ) ) ;
#7457 = VECTOR ( 'NONE', #1953, 1000.000000000000000 ) ;
#7459 = CIRCLE ( 'NONE', #1457, 7.599999999999998757 ) ;
#7458 = LINE ( 'NONE', #7409, #7728 ) ;
#7460 = DIRECTION ( 'NONE',  ( 0.000000000000000000, 0.000000000000000000, 1.000000000000000000 ) ) ;
#7461 = VERTEX_POINT ( 'NONE', #6966 ) ;
#7462 = DIRECTION ( 'NONE',  ( -1.000000000000000000, -0.000000000000000000, 2.832201593431519163E-15 ) ) ;
#7463 = VECTOR ( 'NONE', #2983, 1000.000000000000000 ) ;
#7464 = CARTESIAN_POINT ( 'NONE',  ( 38.00000000000000000, -10.93827373350304377, 10.10000000000000497 ) ) ;
#7465 = CARTESIAN_POINT ( 'NONE',  ( 47.99999999999999289, 47.00000000000000000, -4.122115190439939142E-15 ) ) ;
#7466 = DIRECTION ( 'NONE',  ( 1.000000000000000000, -0.000000000000000000, 2.832201593431519163E-15 ) ) ;
#7467 = DIRECTION ( 'NONE',  ( 1.000000000000000000, 0.000000000000000000, 2.887905366413996165E-15 ) ) ;
#7468 = B_SPLINE_CURVE_WITH_KNOTS ( 'NONE', 3,
 ( #281, #3058, #8494, #4444, #2971, #4349, #5122, #5033 ),
 .UNSPECIFIED., .F., .F.,
 ( 4, 2, 2, 4 ),
 ( 0.000000000000000000, 0.0003909403681485747704, 0.0007818807362971495409, 0.001563761472594295179 ),
 .UNSPECIFIED. ) ;
#7469 = FACE_OUTER_BOUND ( 'NONE', #4085, .T. ) ;
#7470 = VERTEX_POINT ( 'NONE', #4864 ) ;
#7471 = CARTESIAN_POINT ( 'NONE',  ( 48.99999999999999289, 8.500000000000000000, 15.50000000000005151 ) ) ;
#7472 = DIRECTION ( 'NONE',  ( 1.000000000000000000, -0.000000000000000000, 2.832201593431520740E-15 ) ) ;
#7473 = ORIENTED_EDGE ( 'NONE', *, *, #523, .T. ) ;
#7474 = ORIENTED_EDGE ( 'NONE', *, *, #2398, .T. ) ;
#7475 = EDGE_CURVE ( 'NONE', #5548, #5493, #6806, .T. ) ;
#7476 = VERTEX_POINT ( 'NONE', #5683 ) ;
#7477 = CARTESIAN_POINT ( 'NONE',  ( 39.00000000000000000, 0.000000000000000000, -2.099999999999990763 ) ) ;
#7478 = FACE_OUTER_BOUND ( 'NONE', #4711, .T. ) ;
#7479 = CARTESIAN_POINT ( 'NONE',  ( -47.99999999999999289, -7.000000000000000000, 35.60000000000000142 ) ) ;
#7480 = EDGE_CURVE ( 'NONE', #6657, #5263, #8475, .T. ) ;
#7481 = DIRECTION ( 'NONE',  ( 2.500999411039937504E-15, -0.4999999999999945044, 0.8660254037844418162 ) ) ;
#7482 = EDGE_LOOP ( 'NONE', ( #6254, #1522, #450, #544 ) ) ;
#7483 = AXIS2_PLACEMENT_3D ( 'NONE', #6481, #1187, #5848 ) ;
#7484 = VERTEX_POINT ( 'NONE', #7053 ) ;
#7485 = LINE ( 'NONE', #2185, #1799 ) ;
#7486 = CYLINDRICAL_SURFACE ( 'NONE', #5014, 1.000000000000000888 ) ;
#7487 = CARTESIAN_POINT ( 'NONE',  ( 48.97439505098418522, -6.798099027112983528, 21.85907781969314811 ) ) ;
#7488 = DIRECTION ( 'NONE',  ( -1.000000000000000000, 0.000000000000000000, -8.587739980083207367E-17 ) ) ;
#7489 = AXIS2_PLACEMENT_3D ( 'NONE', #4173, #265, #1310 ) ;
#7490 = ORIENTED_EDGE ( 'NONE', *, *, #5157, .T. ) ;
#7491 = EDGE_CURVE ( 'NONE', #2109, #3246, #7209, .T. ) ;
#7492 = DIRECTION ( 'NONE',  ( -8.587739980083207367E-17, -0.000000000000000000, 1.000000000000000000 ) ) ;
#7493 = ORIENTED_EDGE ( 'NONE', *, *, #3763, .F. ) ;
#7494 = ORIENTED_EDGE ( 'NONE', *, *, #4547, .T. ) ;
#7495 = DIRECTION ( 'NONE',  ( -8.587739980083207367E-17, 0.000000000000000000, -1.000000000000000000 ) ) ;
#7496 = ORIENTED_EDGE ( 'NONE', *, *, #7641, .F. ) ;
#7497 = DIRECTION ( 'NONE',  ( 8.673617379884026597E-16, 1.000000000000000000, 0.000000000000000000 ) ) ;
#7499 = DIRECTION ( 'NONE',  ( 1.000000000000000000, -0.000000000000000000, -2.887905366413996165E-15 ) ) ;
#7498 = VECTOR ( 'NONE', #8675, 1000.000000000000000 ) ;
#7500 = CARTESIAN_POINT ( 'NONE',  ( 46.99999999999931788, 16.99999999999968736, -32.34999999999994458 ) ) ;
#7501 = LINE ( 'NONE', #1385, #3302 ) ;
#7502 = VECTOR ( 'NONE', #300, 1000.000000000000000 ) ;
#7503 = ADVANCED_FACE ( 'NONE', ( #8205 ), #1427, .T. ) ;
#7504 = ORIENTED_EDGE ( 'NONE', *, *, #1894, .T. ) ;
#7505 = LINE ( 'NONE', #1246, #8402 ) ;
#7506 = DIRECTION ( 'NONE',  ( 0.000000000000000000, 0.000000000000000000, -1.000000000000000000 ) ) ;
#7507 = ADVANCED_FACE ( 'NONE', ( #8245 ), #1648, .T. ) ;
#7508 = CARTESIAN_POINT ( 'NONE',  ( -48.99999999999999289, -11.00000000000000000, -20.39999999999999503 ) ) ;
#7509 = CARTESIAN_POINT ( 'NONE',  ( 0.000000000000000000, -12.00000000000000000, -34.39999999999999147 ) ) ;
#7510 = VECTOR ( 'NONE', #6255, 1000.000000000000000 ) ;
#7511 = B_SPLINE_CURVE_WITH_KNOTS ( 'NONE', 3,
 ( #4017, #6763, #920, #6349, #4863, #6964, #4270, #7665, #7584, #117, #160, #3480, #8284, #7051 ),
 .UNSPECIFIED., .F., .F.,
 ( 4, 2, 2, 2, 2, 2, 4 ),
 ( 0.000000000000000000, 0.0004862625429927818150, 0.0009725250859855636299, 0.001458787628978345336, 0.001945050171971127260, 0.002917575257956680265, 0.003890100343942233703 ),
 .UNSPECIFIED. ) ;
#7512 = CARTESIAN_POINT ( 'NONE',  ( -37.00000000000000000, 7.500000000000000000, 34.40000000000000568 ) ) ;
#7513 = LINE ( 'NONE', #527, #1116 ) ;
#7514 = VERTEX_POINT ( 'NONE', #2935 ) ;
#7515 = CIRCLE ( 'NONE', #3514, 1.000000000000000888 ) ;
#7516 = CARTESIAN_POINT ( 'NONE',  ( -43.99999999999933209, 6.854551732809304632, -26.64999999999990976 ) ) ;
#7517 = VERTEX_POINT ( 'NONE', #2175 ) ;
#7518 = ORIENTED_EDGE ( 'NONE', *, *, #7577, .T. ) ;
#7519 = CARTESIAN_POINT ( 'NONE',  ( -39.00000000000000000, 16.00000000000000000, -12.89999999999999503 ) ) ;
#7520 = FACE_OUTER_BOUND ( 'NONE', #5720, .T. ) ;
#7521 = CIRCLE ( 'NONE', #5237, 2.799999999999999378 ) ;
#7522 = DIRECTION ( 'NONE',  ( 0.000000000000000000, 0.000000000000000000, -1.000000000000000000 ) ) ;
#7523 = FACE_OUTER_BOUND ( 'NONE', #2475, .T. ) ;
#7524 = ORIENTED_EDGE ( 'NONE', *, *, #6234, .T. ) ;
#7525 = VERTEX_POINT ( 'NONE', #2806 ) ;
#7526 = CARTESIAN_POINT ( 'NONE',  ( 47.99999999999999289, -11.00000000000000000, -4.122115190439939142E-15 ) ) ;
#7527 = CARTESIAN_POINT ( 'NONE',  ( 48.99999999999997868, -6.763681762714366386, 2.729019387485666304 ) ) ;
#7528 = ADVANCED_FACE ( 'NONE', ( #7008 ), #4996, .F. ) ;
#7529 = CARTESIAN_POINT ( 'NONE',  ( -42.49999999999946709, 16.00000000000000000, 21.40000000000000924 ) ) ;
#7530 = ORIENTED_EDGE ( 'NONE', *, *, #5243, .F. ) ;
#7531 = CARTESIAN_POINT ( 'NONE',  ( 49.00000000000003553, 8.499999999999687361, -27.69999999999999929 ) ) ;
#7532 = ORIENTED_EDGE ( 'NONE', *, *, #1758, .F. ) ;
#7533 = ORIENTED_EDGE ( 'NONE', *, *, #1905, .T. ) ;
#7534 = ORIENTED_EDGE ( 'NONE', *, *, #7491, .F. ) ;
#7535 = AXIS2_PLACEMENT_3D ( 'NONE', #5025, #2833, #7038 ) ;
#7536 = FACE_OUTER_BOUND ( 'NONE', #8511, .T. ) ;
#7537 = EDGE_CURVE ( 'NONE', #7598, #8580, #1291, .T. ) ;
#7538 = CARTESIAN_POINT ( 'NONE',  ( -48.99999999999999289, -6.763465523836713622, -1.528192336358588088 ) ) ;
#7539 = CARTESIAN_POINT ( 'NONE',  ( -38.00000000000000000, 16.00000000000000000, 21.40000000000000924 ) ) ;
#7540 = AXIS2_PLACEMENT_3D ( 'NONE', #626, #6189, #670 ) ;
#7541 = ORIENTED_EDGE ( 'NONE', *, *, #196, .T. ) ;
#7542 = DIRECTION ( 'NONE',  ( 0.000000000000000000, 0.000000000000000000, 1.000000000000000000 ) ) ;
#7543 = FACE_BOUND ( 'NONE', #7821, .T. ) ;
#7544 = DIRECTION ( 'NONE',  ( 2.500999411039937899E-15, -0.4999999999999943379, 0.8660254037844420383 ) ) ;
#7545 = CIRCLE ( 'NONE', #830, 1.000000000000000888 ) ;
#7546 = DIRECTION ( 'NONE',  ( -0.000000000000000000, 1.000000000000000000, -0.000000000000000000 ) ) ;
#7547 = ADVANCED_FACE ( 'NONE', ( #6887 ), #5552, .T. ) ;
#7548 = LINE ( 'NONE', #2854, #1024 ) ;
#7549 = LINE ( 'NONE', #8253, #3418 ) ;
#7550 = CIRCLE ( 'NONE', #2405, 2.000000000000001776 ) ;
#7551 = ORIENTED_EDGE ( 'NONE', *, *, #4542, .T. ) ;
#7552 = DIRECTION ( 'NONE',  ( 0.000000000000000000, 0.000000000000000000, 1.000000000000000000 ) ) ;
#7553 = DIRECTION ( 'NONE',  ( -1.000000000000000000, 0.000000000000000000, 0.000000000000000000 ) ) ;
#7554 = ORIENTED_EDGE ( 'NONE', *, *, #2843, .T. ) ;
#7555 = ORIENTED_EDGE ( 'NONE', *, *, #2030, .F. ) ;
#7556 = LINE ( 'NONE', #6276, #4025 ) ;
#7557 = DIRECTION ( 'NONE',  ( -1.000000000000000000, 0.000000000000000000, 0.000000000000000000 ) ) ;
#7558 = EDGE_CURVE ( 'NONE', #149, #7311, #6398, .T. ) ;
#7559 = LINE ( 'NONE', #2022, #8095 ) ;
#7560 = DIRECTION ( 'NONE',  ( -1.000000000000000000, 0.000000000000000000, 0.000000000000000000 ) ) ;
#7561 = CIRCLE ( 'NONE', #3713, 2.000000000000001776 ) ;
#7562 = VERTEX_POINT ( 'NONE', #162 ) ;
#7563 = ORIENTED_EDGE ( 'NONE', *, *, #3768, .F. ) ;
#7564 = CARTESIAN_POINT ( 'NONE',  ( 47.99999999999999289, 17.00000000000000000, -39.39999999999997016 ) ) ;
#7565 = LINE ( 'NONE', #186, #6036 ) ;
#7566 = DIRECTION ( 'NONE',  ( -8.587739980083207367E-17, 0.000000000000000000, 1.000000000000000000 ) ) ;
#7567 = AXIS2_PLACEMENT_3D ( 'NONE', #2281, #5241, #2506 ) ;
#7568 = ORIENTED_EDGE ( 'NONE', *, *, #4140, .F. ) ;
#7569 = CARTESIAN_POINT ( 'NONE',  ( -38.19590896960578164, -6.892072001326523534, -2.008589012280050490 ) ) ;
#7570 = ORIENTED_EDGE ( 'NONE', *, *, #863, .T. ) ;
#7571 = ORIENTED_EDGE ( 'NONE', *, *, #3130, .T. ) ;
#7572 = EDGE_CURVE ( 'NONE', #1550, #3664, #2299, .T. ) ;
#7573 = ORIENTED_EDGE ( 'NONE', *, *, #7836, .F. ) ;
#7574 = VECTOR ( 'NONE', #3791, 1000.000000000000000 ) ;
#7575 = FACE_OUTER_BOUND ( 'NONE', #8740, .T. ) ;
#7576 = CARTESIAN_POINT ( 'NONE',  ( -48.99999999999999289, -11.58578643762690241, -34.81421356237309084 ) ) ;
#7577 = EDGE_CURVE ( 'NONE', #1446, #2576, #922, .T. ) ;
#7578 = CYLINDRICAL_SURFACE ( 'NONE', #8574, 1.000000000000000888 ) ;
#7579 = VECTOR ( 'NONE', #7249, 1000.000000000000000 ) ;
#7580 = DIRECTION ( 'NONE',  ( 3.854941057726238689E-15, 0.000000000000000000, 1.000000000000000000 ) ) ;
#7581 = AXIS2_PLACEMENT_3D ( 'NONE', #6609, #418, #8541 ) ;
#7582 = VERTEX_POINT ( 'NONE', #3654 ) ;
#7583 = EDGE_LOOP ( 'NONE', ( #7034, #2118, #1278, #866 ) ) ;
#7584 = CARTESIAN_POINT ( 'NONE',  ( 37.58392601217814644, -6.317928692958222570, -34.39999999999999858 ) ) ;
#7585 = ADVANCED_FACE ( 'NONE', ( #2768 ), #7886, .T. ) ;
#7586 = CARTESIAN_POINT ( 'NONE',  ( 39.00000000000000000, 16.00000000000000000, -12.89999999999999503 ) ) ;
#7587 = CARTESIAN_POINT ( 'NONE',  ( 46.99999999999945999, 5.209103465619158158, 15.50000000000006040 ) ) ;
#7588 = TOROIDAL_SURFACE ( 'NONE', #7299, 8.599999999999997868, 1.000000000000000000 ) ;
#7589 = DIRECTION ( 'NONE',  ( 0.000000000000000000, 1.000000000000000000, -0.000000000000000000 ) ) ;
#7590 = DIRECTION ( 'NONE',  ( 1.000000000000000000, 0.000000000000000000, 0.000000000000000000 ) ) ;
#7591 = DIRECTION ( 'NONE',  ( 0.000000000000000000, 1.000000000000000000, -0.000000000000000000 ) ) ;
#7592 = CIRCLE ( 'NONE', #1176, 0.9999999999999991118 ) ;
#7593 = AXIS2_PLACEMENT_3D ( 'NONE', #644, #2400, #5136 ) ;
#7594 = EDGE_LOOP ( 'NONE', ( #115, #3948, #3772, #7930, #489 ) ) ;
#7595 = CARTESIAN_POINT ( 'NONE',  ( -47.99999999999999289, 0.000000000000000000, 17.60000000000000497 ) ) ;
#7596 = EDGE_CURVE ( 'NONE', #5085, #63, #5566, .T. ) ;
#7597 = VERTEX_POINT ( 'NONE', #2396 ) ;
#7598 = VERTEX_POINT ( 'NONE', #4454 ) ;
#7599 = ADVANCED_FACE ( 'NONE', ( #4492 ), #7843, .T. ) ;
#7600 = FACE_OUTER_BOUND ( 'NONE', #4928, .T. ) ;
#7601 = DIRECTION ( 'NONE',  ( 1.000000000000000000, 0.000000000000000000, 0.000000000000000000 ) ) ;
#7602 = PLANE ( 'NONE',  #4532 ) ;
#7603 = CARTESIAN_POINT ( 'NONE',  ( 48.87702908982718242, -6.861905069363690934, -15.90261985600922578 ) ) ;
#7604 = EDGE_CURVE ( 'NONE', #7180, #8017, #3826, .T. ) ;
#7605 = ORIENTED_EDGE ( 'NONE', *, *, #6466, .T. ) ;
#7606 = ORIENTED_EDGE ( 'NONE', *, *, #5806, .F. ) ;
#7607 = EDGE_CURVE ( 'NONE', #3510, #6145, #1730, .T. ) ;
#7608 = CARTESIAN_POINT ( 'NONE',  ( -39.00000000000000000, 16.00000000000000000, -12.89999999999999503 ) ) ;
#7609 = CARTESIAN_POINT ( 'NONE',  ( 48.87702908982719663, -6.861905069363692711, 22.09738014399076178 ) ) ;
#7610 = CYLINDRICAL_SURFACE ( 'NONE', #7535, 1.799999999999999600 ) ;
#7611 = VECTOR ( 'NONE', #6298, 1000.000000000000227 ) ;
#7612 = CARTESIAN_POINT ( 'NONE',  ( -42.49999999999967315, 17.00000000000000000, -11.89999999999999325 ) ) ;
#7613 = ORIENTED_EDGE ( 'NONE', *, *, #3677, .F. ) ;
#7614 = ORIENTED_EDGE ( 'NONE', *, *, #2047, .T. ) ;
#7615 = VERTEX_POINT ( 'NONE', #966 ) ;
#7616 = CARTESIAN_POINT ( 'NONE',  ( 47.99999999999999289, 17.00000000000000000, 17.60000000000000497 ) ) ;
#7617 = CARTESIAN_POINT ( 'NONE',  ( 42.49999999999945999, 0.000000000000000000, 20.40000000000000924 ) ) ;
#7618 = COLOUR_RGB ( '',0.7921568627450980005, 0.8196078431372548767, 0.9333333333333333481 ) ;
#7619 = LINE ( 'NONE', #154, #6071 ) ;
#7620 = ADVANCED_FACE ( 'NONE', ( #6569 ), #3870, .T. ) ;
#7621 = DIRECTION ( 'NONE',  ( 1.000000000000000000, 0.000000000000000000, 0.000000000000000000 ) ) ;
#7622 = EDGE_LOOP ( 'NONE', ( #4145, #8754, #6035, #5529 ) ) ;
#7623 = ORIENTED_EDGE ( 'NONE', *, *, #6425, .T. ) ;
#7624 = CIRCLE ( 'NONE', #1209, 1.000000000000000888 ) ;
#7625 = CARTESIAN_POINT ( 'NONE',  ( -46.99999999999938893, 5.209103465619001838, -6.999999999999929834 ) ) ;
#7626 = VERTEX_POINT ( 'NONE', #8460 ) ;
#7627 = CARTESIAN_POINT ( 'NONE',  ( 38.00000000000000000, 16.00000000000000000, 9.600000000000004974 ) ) ;
#7628 = CARTESIAN_POINT ( 'NONE',  ( -39.00000000000000000, -7.000000000000000000, 22.60000000000000142 ) ) ;
#7629 = CARTESIAN_POINT ( 'NONE',  ( 48.99999999999999289, -6.729948651002884752, -20.39999999999999503 ) ) ;
#7630 = DIRECTION ( 'NONE',  ( 0.000000000000000000, 0.5527707983925679303, -0.8333333333333324822 ) ) ;
#7631 = CIRCLE ( 'NONE', #4202, 2.799999999999999378 ) ;
#7632 = ADVANCED_FACE ( 'NONE', ( #3696 ), #4633, .T. ) ;
#7633 = DIRECTION ( 'NONE',  ( -1.416100796715743410E-15, -0.8660254037844420383, -0.4999999999999943379 ) ) ;
#7634 = ORIENTED_EDGE ( 'NONE', *, *, #8075, .F. ) ;
#7635 = CARTESIAN_POINT ( 'NONE',  ( 0.000000000000000000, 16.00000000000000000, -2.099999999999990763 ) ) ;
#7636 = AXIS2_PLACEMENT_3D ( 'NONE', #5042, #4536, #1148 ) ;
#7637 = ORIENTED_EDGE ( 'NONE', *, *, #4773, .T. ) ;
#7638 = CARTESIAN_POINT ( 'NONE',  ( -42.49999999999992184, 8.499999999999687361, -27.69999999999973994 ) ) ;
#7639 = ORIENTED_EDGE ( 'NONE', *, *, #2952, .F. ) ;
#7640 = CARTESIAN_POINT ( 'NONE',  ( 47.99999999999999289, -12.00000000000000000, -34.39999999999999147 ) ) ;
#7641 = EDGE_CURVE ( 'NONE', #2391, #7180, #5081, .T. ) ;
#7643 = B_SPLINE_CURVE_WITH_KNOTS ( 'NONE', 3,
 ( #7939, #7150, #2456, #1068, #4501, #6625, #1697, #7234, #6579, #5822 ),
 .UNSPECIFIED., .F., .F.,
 ( 4, 2, 2, 2, 4 ),
 ( -9.041249829194755063E-06, 0.0003910243208495602606, 0.0007910898915283152847, 0.001191155462207070526, 0.001591221032885825441 ),
 .UNSPECIFIED. ) ;
#7642 = CIRCLE ( 'NONE', #6103, 8.599999999999997868 ) ;
#7644 = CARTESIAN_POINT ( 'NONE',  ( -48.00000000000000000, 8.499999999999687361, -29.49999999999972289 ) ) ;
#7645 = CARTESIAN_POINT ( 'NONE',  ( 48.26644519233875030, -6.992411399801325089, -15.42710253813805288 ) ) ;
#7646 = DIRECTION ( 'NONE',  ( 2.887905366413996165E-15, 0.000000000000000000, 1.000000000000000000 ) ) ;
#7647 = ORIENTED_EDGE ( 'NONE', *, *, #5183, .T. ) ;
#7648 = EDGE_LOOP ( 'NONE', ( #243, #1891, #3939, #84 ) ) ;
#7650 = DIRECTION ( 'NONE',  ( -2.500999411039937504E-15, -0.4999999999999943379, 0.8660254037844419273 ) ) ;
#7649 = VECTOR ( 'NONE', #1429, 1000.000000000000000 ) ;
#7651 = DIRECTION ( 'NONE',  ( 0.000000000000000000, 0.4999999999999945044, -0.8660254037844418162 ) ) ;
#7652 = EDGE_CURVE ( 'NONE', #5263, #7582, #6521, .T. ) ;
#7653 = ADVANCED_FACE ( 'NONE', ( #5086 ), #7931, .T. ) ;
#7654 = DIRECTION ( 'NONE',  ( -1.000000000000000000, 0.000000000000000000, -2.832201593431520740E-15 ) ) ;
#7655 = ORIENTED_EDGE ( 'NONE', *, *, #2914, .T. ) ;
#7656 = ORIENTED_EDGE ( 'NONE', *, *, #1544, .T. ) ;
#7657 = ORIENTED_EDGE ( 'NONE', *, *, #5758, .F. ) ;
#7658 = CYLINDRICAL_SURFACE ( 'NONE', #3373, 1.799999999999996048 ) ;
#7659 = DIRECTION ( 'NONE',  ( -0.000000000000000000, -0.000000000000000000, 1.000000000000000000 ) ) ;
#7660 = CARTESIAN_POINT ( 'NONE',  ( 46.99999999999938893, 5.209103465619001838, -6.999999999999929834 ) ) ;
#7661 = EDGE_CURVE ( 'NONE', #40, #8732, #292, .T. ) ;
#7662 = CARTESIAN_POINT ( 'NONE',  ( 47.99999999999999289, 8.500000000000000000, 17.30000000000004690 ) ) ;
#7663 = VERTEX_POINT ( 'NONE', #6487 ) ;
#7664 = ORIENTED_EDGE ( 'NONE', *, *, #1213, .F. ) ;
#7665 = CARTESIAN_POINT ( 'NONE',  ( 37.67574073200773910, -6.453899684480406407, -34.39999999999999858 ) ) ;
#7666 = ORIENTED_EDGE ( 'NONE', *, *, #3470, .T. ) ;
#7667 = CARTESIAN_POINT ( 'NONE',  ( 49.00000000000016342, 0.000000000000000000, 16.60000000000000497 ) ) ;
#7668 = SURFACE_STYLE_USAGE ( .BOTH. , #3567 ) ;
#7669 = FACE_BOUND ( 'NONE', #5932, .T. ) ;
#7670 = DIRECTION ( 'NONE',  ( 0.000000000000000000, 0.000000000000000000, -1.000000000000000000 ) ) ;
#7671 = TOROIDAL_SURFACE ( 'NONE', #1541, 2.800000000000000266, 1.000000000000000000 ) ;
#7672 = CARTESIAN_POINT ( 'NONE',  ( -38.00000000000000000, -11.00000000000000000, 17.60000000000000497 ) ) ;
#7673 = VERTEX_POINT ( 'NONE', #1641 ) ;
#7674 = CARTESIAN_POINT ( 'NONE',  ( 39.00000000000000000, 0.000000000000000000, 20.40000000000000924 ) ) ;
#7675 = ADVANCED_FACE ( 'NONE', ( #4362 ), #7097, .T. ) ;
#7676 = ORIENTED_EDGE ( 'NONE', *, *, #109, .F. ) ;
#7677 = CARTESIAN_POINT ( 'NONE',  ( 47.99999999999999289, 46.00000000000000000, 39.39999999999999858 ) ) ;
#7678 = VERTEX_POINT ( 'NONE', #5813 ) ;
#7679 = CARTESIAN_POINT ( 'NONE',  ( -37.00000000000000000, 7.500000000000000000, 34.40000000000000568 ) ) ;
#7680 = ADVANCED_FACE ( 'NONE', ( #8503 ), #7314, .F. ) ;
#7681 = CARTESIAN_POINT ( 'NONE',  ( -38.00000000000000000, 16.00000000000000000, -1.099999999999990763 ) ) ;
#7682 = AXIS2_PLACEMENT_3D ( 'NONE', #8003, #3188, #8578 ) ;
#7683 = DIRECTION ( 'NONE',  ( -1.000000000000000000, 0.000000000000000000, 0.000000000000000000 ) ) ;
#7684 = CARTESIAN_POINT ( 'NONE',  ( 48.62150304884087859, -6.942837520467272761, -21.19415170547567584 ) ) ;
#7685 = CARTESIAN_POINT ( 'NONE',  ( -37.00000000000000000, -4.326919863076805761, -33.39999999999999147 ) ) ;
#7686 = VERTEX_POINT ( 'NONE', #5945 ) ;
#7687 = EDGE_CURVE ( 'NONE', #6712, #159, #7453, .T. ) ;
#7688 = VERTEX_POINT ( 'NONE', #2671 ) ;
#7689 = DIRECTION ( 'NONE',  ( 5.782411586589377360E-16, 0.000000000000000000, 1.000000000000000000 ) ) ;
#7690 = CARTESIAN_POINT ( 'NONE',  ( 38.00000000000000000, -1.000000000000000000, 10.60000000000000497 ) ) ;
#7691 = CARTESIAN_POINT ( 'NONE',  ( 39.00000000000000000, 0.000000000000000000, 20.40000000000000924 ) ) ;
#7692 = AXIS2_PLACEMENT_3D ( 'NONE', #8683, #557, #6751 ) ;
#7693 = CARTESIAN_POINT ( 'NONE',  ( 47.99999999999999289, 0.000000000000000000, 21.60000000000000142 ) ) ;
#7694 = ORIENTED_EDGE ( 'NONE', *, *, #3485, .F. ) ;
#7695 = ORIENTED_EDGE ( 'NONE', *, *, #1042, .T. ) ;
#7696 = EDGE_CURVE ( 'NONE', #8192, #4124, #8777, .T. ) ;
#7697 = EDGE_CURVE ( 'NONE', #7405, #5325, #1076, .T. ) ;
#7698 = VERTEX_POINT ( 'NONE', #612 ) ;
#7699 = DIRECTION ( 'NONE',  ( 1.000000000000000000, -0.000000000000000000, 2.832201593431519163E-15 ) ) ;
#7700 = CARTESIAN_POINT ( 'NONE',  ( -46.99999999999939604, 8.499999999999843681, -5.199999999999702638 ) ) ;
#7701 = CYLINDRICAL_SURFACE ( 'NONE', #3766, 1.000000000000000888 ) ;
#7702 = CYLINDRICAL_SURFACE ( 'NONE', #2731, 9.999999999999998224 ) ;
#7703 = ORIENTED_EDGE ( 'NONE', *, *, #3018, .T. ) ;
#7704 = AXIS2_PLACEMENT_3D ( 'NONE', #156, #3647, #7135 ) ;
#7705 = ORIENTED_EDGE ( 'NONE', *, *, #8140, .T. ) ;
#7706 = DIRECTION ( 'NONE',  ( 1.000000000000000000, -0.000000000000000000, -2.887905366413996165E-15 ) ) ;
#7707 = EDGE_CURVE ( 'NONE', #4415, #5641, #5668, .T. ) ;
#7708 = VERTEX_POINT ( 'NONE', #8020 ) ;
#7709 = DIRECTION ( 'NONE',  ( 2.832201593431520740E-15, 0.000000000000000000, 1.000000000000000000 ) ) ;
#7710 = LINE ( 'NONE', #6265, #8045 ) ;
#7711 = CARTESIAN_POINT ( 'NONE',  ( 48.58578643762689353, -11.99999999999999467, 3.600000000000005862 ) ) ;
#7712 = EDGE_CURVE ( 'NONE', #2338, #7096, #5318, .T. ) ;
#7713 = CARTESIAN_POINT ( 'NONE',  ( -42.49999999999970157, 17.00000000000000000, -1.203685677208387878E-13 ) ) ;
#7714 = VECTOR ( 'NONE', #3142, 1000.000000000000000 ) ;
#7716 = AXIS2_PLACEMENT_3D ( 'NONE', #7352, #1768, #3196 ) ;
#7715 = FACE_OUTER_BOUND ( 'NONE', #704, .T. ) ;
#7717 = CARTESIAN_POINT ( 'NONE',  ( 42.49999999999946709, 17.00000000000000000, 21.40000000000000924 ) ) ;
#7718 = ORIENTED_EDGE ( 'NONE', *, *, #646, .T. ) ;
#7719 = DIRECTION ( 'NONE',  ( 8.587739980083207367E-17, 0.000000000000000000, 1.000000000000000000 ) ) ;
#7720 = AXIS2_PLACEMENT_3D ( 'NONE', #1830, #7238, #8746 ) ;
#7721 = CIRCLE ( 'NONE', #5616, 1.000000000000000888 ) ;
#7722 = ORIENTED_EDGE ( 'NONE', *, *, #998, .F. ) ;
#7723 = DIRECTION ( 'NONE',  ( -1.000000000000000000, 0.000000000000000000, 0.000000000000000000 ) ) ;
#7724 = ORIENTED_EDGE ( 'NONE', *, *, #2807, .T. ) ;
#7725 = CARTESIAN_POINT ( 'NONE',  ( 46.99999999999938893, 8.499999999999843681, -6.999999999999967137 ) ) ;
#7726 = DIRECTION ( 'NONE',  ( -1.000000000000000000, 0.000000000000000000, -8.587739980083207367E-17 ) ) ;
#7728 = VECTOR ( 'NONE', #1289, 1000.000000000000000 ) ;
#7727 = FACE_OUTER_BOUND ( 'NONE', #1234, .T. ) ;
#7729 = AXIS2_PLACEMENT_3D ( 'NONE', #8809, #2661, #6120 ) ;
#7730 = DIRECTION ( 'NONE',  ( -1.000000000000000000, -0.000000000000000000, -2.887905366413996165E-15 ) ) ;
#7731 = CARTESIAN_POINT ( 'NONE',  ( -38.00000000000000711, -6.763681762716616142, -20.52901938748506794 ) ) ;
#7732 = ORIENTED_EDGE ( 'NONE', *, *, #4704, .T. ) ;
#7733 = EDGE_LOOP ( 'NONE', ( #5881, #5143, #8066, #6303 ) ) ;
#7734 = ORIENTED_EDGE ( 'NONE', *, *, #706, .T. ) ;
#7735 = CARTESIAN_POINT ( 'NONE',  ( 43.99999999999939604, -9.187839809118013449E-14, -4.149999999999772982 ) ) ;
#7736 = CARTESIAN_POINT ( 'NONE',  ( 43.99999999999938183, 17.00000000000000000, -9.849999999999946354 ) ) ;
#7737 = ADVANCED_FACE ( 'NONE', ( #5363 ), #468, .T. ) ;
#7738 = LINE ( 'NONE', #3548, #2683 ) ;
#7739 = ORIENTED_EDGE ( 'NONE', *, *, #8137, .F. ) ;
#7740 = VERTEX_POINT ( 'NONE', #1903 ) ;
#7741 = ORIENTED_EDGE ( 'NONE', *, *, #7364, .F. ) ;
#7742 = CARTESIAN_POINT ( 'NONE',  ( 48.00000000000000000, 18.00000000000000355, 36.39999999999999147 ) ) ;
#7743 = CARTESIAN_POINT ( 'NONE',  ( -43.99999999999945288, 5.209103465619158158, 15.50000000000006928 ) ) ;
#7744 = CARTESIAN_POINT ( 'NONE',  ( 49.00000000000016342, 0.000000000000000000, -2.399999999999995914 ) ) ;
#7745 = VECTOR ( 'NONE', #308, 1000.000000000000000 ) ;
#7746 = EDGE_CURVE ( 'NONE', #8273, #3774, #6233, .T. ) ;
#7747 = DIRECTION ( 'NONE',  ( 0.000000000000000000, 0.000000000000000000, 1.000000000000000000 ) ) ;
#7748 = VERTEX_POINT ( 'NONE', #2530 ) ;
#7749 = EDGE_LOOP ( 'NONE', ( #6526, #5572, #5842, #5401 ) ) ;
#7750 = CARTESIAN_POINT ( 'NONE',  ( -39.00000000000000000, -7.000000000000000000, 35.60000000000000142 ) ) ;
#7751 = ORIENTED_EDGE ( 'NONE', *, *, #2533, .F. ) ;
#7752 = DIRECTION ( 'NONE',  ( 1.000000000000000000, -0.000000000000000000, -0.000000000000000000 ) ) ;
#7753 = DIRECTION ( 'NONE',  ( 3.854941057726238689E-15, 0.000000000000000000, -1.000000000000000000 ) ) ;
#7754 = DIRECTION ( 'NONE',  ( 2.887905366413996165E-15, 0.000000000000000000, -1.000000000000000000 ) ) ;
#7755 = PLANE ( 'NONE',  #5473 ) ;
#7756 = DIRECTION ( 'NONE',  ( -0.000000000000000000, -1.000000000000000000, 0.000000000000000000 ) ) ;
#7757 = EDGE_CURVE ( 'NONE', #7476, #1395, #5268, .T. ) ;
#7758 = AXIS2_PLACEMENT_3D ( 'NONE', #1887, #7955, #538 ) ;
#7759 = DIRECTION ( 'NONE',  ( -1.000000000000000000, 0.000000000000000000, -8.587739980083207367E-17 ) ) ;
#7760 = EDGE_CURVE ( 'NONE', #1135, #8283, #5991, .T. ) ;
#7761 = VERTEX_POINT ( 'NONE', #656 ) ;
#7762 = LINE ( 'NONE', #7635, #991 ) ;
#7763 = CARTESIAN_POINT ( 'NONE',  ( 48.99999999999997868, -6.763681762718126045, -1.529019387484672476 ) ) ;
#7764 = EDGE_LOOP ( 'NONE', ( #2330, #7805, #7493, #4645 ) ) ;
#7765 = DIRECTION ( 'NONE',  ( 3.854941057726246577E-15, 0.000000000000000000, 1.000000000000000000 ) ) ;
#7766 = EDGE_LOOP ( 'NONE', ( #4732, #2667, #8196, #7952 ) ) ;
#7767 = CYLINDRICAL_SURFACE ( 'NONE', #3876, 7.599999999999998757 ) ;
#7768 = VECTOR ( 'NONE', #4907, 1000.000000000000000 ) ;
#7769 = CARTESIAN_POINT ( 'NONE',  ( 38.00000000000000000, 17.00000000000000000, -33.39999999999999147 ) ) ;
#7770 = CARTESIAN_POINT ( 'NONE',  ( 48.99999999999999289, 17.00000000000000000, 17.60000000000000497 ) ) ;
#7771 = ADVANCED_FACE ( 'NONE', ( #4675 ), #6707, .F. ) ;
#7772 = CARTESIAN_POINT ( 'NONE',  ( -39.00000000000000000, 16.00000000000000000, 9.600000000000004974 ) ) ;
#7773 = VECTOR ( 'NONE', #8548, 1000.000000000000000 ) ;
#7774 = PLANE ( 'NONE',  #4545 ) ;
#7775 = DIRECTION ( 'NONE',  ( 0.000000000000000000, 1.000000000000000000, 0.000000000000000000 ) ) ;
#7776 = VERTEX_POINT ( 'NONE', #2041 ) ;
#7777 =( BOUNDED_CURVE ( )  B_SPLINE_CURVE ( 3, ( #755, #5554, #7711, #6889 ),
 .UNSPECIFIED., .F., .T. ) 
 B_SPLINE_CURVE_WITH_KNOTS ( ( 4, 4 ),
 ( 4.712388980384689674, 6.283185307179586232 ),
 .UNSPECIFIED. ) 
 CURVE ( )  GEOMETRIC_REPRESENTATION_ITEM ( )  RATIONAL_B_SPLINE_CURVE ( ( 1.000000000000000000, 0.8047378541243649375, 0.8047378541243649375, 1.000000000000000000 ) ) 
 REPRESENTATION_ITEM ( '' )  );
#7778 = VERTEX_POINT ( 'NONE', #7406 ) ;
#7779 = DIRECTION ( 'NONE',  ( 0.000000000000000000, 0.5000000000000003331, 0.8660254037844383745 ) ) ;
#7780 = CARTESIAN_POINT ( 'NONE',  ( 43.99999999999932498, 5.209103465618845519, -29.49999999999990763 ) ) ;
#7781 = AXIS2_PLACEMENT_3D ( 'NONE', #6917, #108, #4814 ) ;
#7782 = LINE ( 'NONE', #2877, #4962 ) ;
#7783 = CARTESIAN_POINT ( 'NONE',  ( 47.99999999999999289, -7.000000000000000000, 3.600000000000005862 ) ) ;
#7784 = ORIENTED_EDGE ( 'NONE', *, *, #8596, .T. ) ;
#7785 = VECTOR ( 'NONE', #477, 1000.000000000000227 ) ;
#7786 = ORIENTED_EDGE ( 'NONE', *, *, #3618, .T. ) ;
#7787 = CARTESIAN_POINT ( 'NONE',  ( -38.00000000000000000, -11.58578643762690241, 36.01421356237309368 ) ) ;
#7788 = DIRECTION ( 'NONE',  ( -1.000000000000000000, 0.000000000000000000, 0.000000000000000000 ) ) ;
#7789 = ADVANCED_FACE ( 'NONE', ( #1335 ), #72, .T. ) ;
#7790 = EDGE_CURVE ( 'NONE', #4747, #8587, #8209, .T. ) ;
#7791 = LINE ( 'NONE', #2926, #1462 ) ;
#7792 = AXIS2_PLACEMENT_3D ( 'NONE', #2044, #4100, #3298 ) ;
#7793 = DIRECTION ( 'NONE',  ( 1.000000000000000000, -0.000000000000000000, -0.000000000000000000 ) ) ;
#7794 = ORIENTED_EDGE ( 'NONE', *, *, #4799, .F. ) ;
#7795 = VERTEX_POINT ( 'NONE', #1195 ) ;
#7796 = DIRECTION ( 'NONE',  ( 1.000000000000000000, 0.000000000000000000, -2.832201593431520740E-15 ) ) ;
#7797 = ORIENTED_EDGE ( 'NONE', *, *, #6479, .F. ) ;
#7798 = CARTESIAN_POINT ( 'NONE',  ( 39.00000000000000000, 17.00000000000000000, 0.000000000000000000 ) ) ;
#7799 = DIRECTION ( 'NONE',  ( -1.000000000000000000, -0.000000000000000000, 2.832201593431519163E-15 ) ) ;
#7800 = ADVANCED_FACE ( 'NONE', ( #3918 ), #6661, .T. ) ;
#7801 = CARTESIAN_POINT ( 'NONE',  ( 38.19588834886806694, -6.892064849482753885, -21.00856274136245716 ) ) ;
#7802 = CARTESIAN_POINT ( 'NONE',  ( -42.49999999999945999, 17.00000000000000000, 21.40000000000000924 ) ) ;
#7803 = LINE ( 'NONE', #4955, #2311 ) ;
#7804 = AXIS2_PLACEMENT_3D ( 'NONE', #1672, #3640, #1624 ) ;
#7805 = ORIENTED_EDGE ( 'NONE', *, *, #7205, .F. ) ;
#7806 = CARTESIAN_POINT ( 'NONE',  ( -38.49472499793514402, -6.304259432155055798, -34.09300200421493798 ) ) ;
#7807 = CARTESIAN_POINT ( 'NONE',  ( 48.99999999999999289, 8.499999999999843681, -6.999999999999970690 ) ) ;
#7808 = EDGE_CURVE ( 'NONE', #7740, #7795, #2213, .T. ) ;
#7809 = ORIENTED_EDGE ( 'NONE', *, *, #3673, .F. ) ;
#7810 = DIRECTION ( 'NONE',  ( -3.854941057726238689E-15, 0.000000000000000000, -1.000000000000000000 ) ) ;
#7811 = CIRCLE ( 'NONE', #7956, 1.000000000000000888 ) ;
#7812 = EDGE_LOOP ( 'NONE', ( #4487, #3736, #4577, #2798 ) ) ;
#7813 = DIRECTION ( 'NONE',  ( 1.000000000000000000, -0.000000000000000000, -2.887905366413996165E-15 ) ) ;
#7814 = CARTESIAN_POINT ( 'NONE',  ( 46.99999999999939604, 16.99999999999984723, -4.150000000000005684 ) ) ;
#7815 = ADVANCED_FACE ( 'NONE', ( #6956 ), #7658, .F. ) ;
#7816 = CARTESIAN_POINT ( 'NONE',  ( -37.00000000000000000, -4.326919863076805761, -34.39999999999999147 ) ) ;
#7817 = LINE ( 'NONE', #1704, #3540 ) ;
#7818 = VECTOR ( 'NONE', #5071, 1000.000000000000000 ) ;
#7819 = DIRECTION ( 'NONE',  ( 0.000000000000000000, 0.000000000000000000, 1.000000000000000000 ) ) ;
#7820 = CARTESIAN_POINT ( 'NONE',  ( 43.99999999999944578, 8.500000000000000000, 15.50000000000006395 ) ) ;
#7821 = EDGE_LOOP ( 'NONE', ( #8721, #823 ) ) ;
#7822 = ORIENTED_EDGE ( 'NONE', *, *, #93, .F. ) ;
#7823 = CARTESIAN_POINT ( 'NONE',  ( 42.49999999999969447, 17.00000000000000000, -2.099999999999990763 ) ) ;
#7825 = VECTOR ( 'NONE', #8153, 1000.000000000000000 ) ;
#7824 = DIRECTION ( 'NONE',  ( 0.000000000000000000, 0.000000000000000000, 1.000000000000000000 ) ) ;
#7826 = FACE_OUTER_BOUND ( 'NONE', #3021, .T. ) ;
#7827 = CARTESIAN_POINT ( 'NONE',  ( -38.00000000000000000, -1.000000000000000000, 21.40000000000000924 ) ) ;
#7828 = AXIS2_PLACEMENT_3D ( 'NONE', #5300, #1223, #8533 ) ;
#7829 = ORIENTED_EDGE ( 'NONE', *, *, #8545, .F. ) ;
#7830 = ORIENTED_EDGE ( 'NONE', *, *, #6941, .T. ) ;
#7831 = CARTESIAN_POINT ( 'NONE',  ( -38.00000000000000000, -11.00000000000000000, 21.60000000000000142 ) ) ;
#7832 = CARTESIAN_POINT ( 'NONE',  ( 39.00000000000000000, -10.93827373350304377, -8.899999999999995026 ) ) ;
#7833 = CARTESIAN_POINT ( 'NONE',  ( 38.00000000000000000, -11.00000000000000000, 39.39999999999999858 ) ) ;
#7834 = CIRCLE ( 'NONE', #3842, 7.599999999999996092 ) ;
#7835 = DIRECTION ( 'NONE',  ( 1.000000000000000000, 0.000000000000000000, -0.000000000000000000 ) ) ;
#7836 = EDGE_CURVE ( 'NONE', #7275, #1260, #5542, .T. ) ;
#7837 = ORIENTED_EDGE ( 'NONE', *, *, #924, .F. ) ;
#7838 = ORIENTED_EDGE ( 'NONE', *, *, #5354, .F. ) ;
#7839 = CARTESIAN_POINT ( 'NONE',  ( 37.00000000000000000, 16.00000000000000000, 34.40000000000000568 ) ) ;
#7840 = EDGE_CURVE ( 'NONE', #4624, #6038, #2839, .T. ) ;
#7841 = ORIENTED_EDGE ( 'NONE', *, *, #1579, .T. ) ;
#7842 = AXIS2_PLACEMENT_3D ( 'NONE', #8741, #1913, #1203 ) ;
#7843 = PLANE ( 'NONE',  #1785 ) ;
#7844 = FACE_OUTER_BOUND ( 'NONE', #4851, .T. ) ;
#7845 = CARTESIAN_POINT ( 'NONE',  ( 48.99999999999999289, -11.00000000000000000, -39.39999999999997016 ) ) ;
#7846 = AXIS2_PLACEMENT_3D ( 'NONE', #7378, #6819, #1258 ) ;
#7847 = EDGE_CURVE ( 'NONE', #8283, #2469, #6380, .T. ) ;
#7848 = ORIENTED_EDGE ( 'NONE', *, *, #2436, .T. ) ;
#7849 = CARTESIAN_POINT ( 'NONE',  ( 38.77658061291263181, -6.655900844170312247, -34.20757879806251367 ) ) ;
#7850 = DIRECTION ( 'NONE',  ( -0.000000000000000000, 1.000000000000000000, -0.000000000000000000 ) ) ;
#7851 = CIRCLE ( 'NONE', #2592, 1.000000000000000888 ) ;
#7852 = ORIENTED_EDGE ( 'NONE', *, *, #6369, .T. ) ;
#7853 = CARTESIAN_POINT ( 'NONE',  ( 42.49999999999992184, 8.499999999999687361, -29.49999999999998224 ) ) ;
#7854 = AXIS2_PLACEMENT_3D ( 'NONE', #71, #4143, #703 ) ;
#7855 = EDGE_LOOP ( 'NONE', ( #1376, #3958, #4177, #3532 ) ) ;
#7856 = CARTESIAN_POINT ( 'NONE',  ( -48.99999999999999289, -11.00000000000000000, -1.399999999999995914 ) ) ;
#7857 = LINE ( 'NONE', #5056, #8564 ) ;
#7858 = CARTESIAN_POINT ( 'NONE',  ( -48.97440786391985057, -6.798086842032653898, 17.34096799440088787 ) ) ;
#7859 = EDGE_CURVE ( 'NONE', #1236, #7986, #3435, .T. ) ;
#7860 = VECTOR ( 'NONE', #2866, 1000.000000000000000 ) ;
#7861 = VECTOR ( 'NONE', #4127, 1000.000000000000000 ) ;
#7862 = LINE ( 'NONE', #4555, #5126 ) ;
#7863 = CARTESIAN_POINT ( 'NONE',  ( -37.99999999999996447, 7.500000000000000000, 34.40000000000000568 ) ) ;
#7864 = ORIENTED_EDGE ( 'NONE', *, *, #5553, .T. ) ;
#7865 = EDGE_CURVE ( 'NONE', #1055, #7017, #2208, .T. ) ;
#7866 = ORIENTED_EDGE ( 'NONE', *, *, #8199, .T. ) ;
#7867 = LINE ( 'NONE', #2915, #157 ) ;
#7868 = CIRCLE ( 'NONE', #2025, 1.000000000000000888 ) ;
#7869 = AXIS2_PLACEMENT_3D ( 'NONE', #4837, #1973, #6901 ) ;
#7870 = FACE_BOUND ( 'NONE', #8571, .T. ) ;
#7871 = EDGE_CURVE ( 'NONE', #2794, #8805, #825, .T. ) ;
#7872 = CARTESIAN_POINT ( 'NONE',  ( 38.00000000000000000, -1.000000000000000000, -12.89999999999999503 ) ) ;
#7873 = CARTESIAN_POINT ( 'NONE',  ( 42.49999999999968736, 8.499999999999843681, -6.999999999999954703 ) ) ;
#7874 = AXIS2_PLACEMENT_3D ( 'NONE', #2771, #1961, #5555 ) ;
#7875 = ORIENTED_EDGE ( 'NONE', *, *, #3244, .F. ) ;
#7876 = ADVANCED_FACE ( 'NONE', ( #7575 ), #1418, .T. ) ;
#7877 = VERTEX_POINT ( 'NONE', #1542 ) ;
#7878 = CARTESIAN_POINT ( 'NONE',  ( -47.99999999999999289, -7.000000000000000000, -21.39999999999999503 ) ) ;
#7879 = CARTESIAN_POINT ( 'NONE',  ( 38.00000000000000000, -11.00000000000000000, 36.60000000000000142 ) ) ;
#7880 = DIRECTION ( 'NONE',  ( 0.000000000000000000, 0.000000000000000000, -1.000000000000000000 ) ) ;
#7881 = CARTESIAN_POINT ( 'NONE',  ( -39.00000000000000000, 0.000000000000000000, -24.59999999999999076 ) ) ;
#7882 = ORIENTED_EDGE ( 'NONE', *, *, #3628, .F. ) ;
#7883 = ORIENTED_EDGE ( 'NONE', *, *, #7970, .F. ) ;
#7884 = DIRECTION ( 'NONE',  ( 0.000000000000000000, 1.000000000000000000, 0.000000000000000000 ) ) ;
#7885 = ORIENTED_EDGE ( 'NONE', *, *, #3498, .F. ) ;
#7886 = SPHERICAL_SURFACE ( 'NONE', #3217, 1.000000000000000000 ) ;
#7887 = CARTESIAN_POINT ( 'NONE',  ( -42.50000000000000000, 0.000000000000000000, -1.203685677208396461E-13 ) ) ;
#7888 = DIRECTION ( 'NONE',  ( 0.000000000000000000, 0.000000000000000000, 1.000000000000000000 ) ) ;
#7889 = DIRECTION ( 'NONE',  ( 0.000000000000000000, -1.000000000000000000, 0.000000000000000000 ) ) ;
#7890 = CARTESIAN_POINT ( 'NONE',  ( -39.00000000000000000, 0.000000000000000000, -0.000000000000000000 ) ) ;
#7891 = ORIENTED_EDGE ( 'NONE', *, *, #4190, .F. ) ;
#7892 = CIRCLE ( 'NONE', #2907, 1.000000000000000888 ) ;
#7893 = CARTESIAN_POINT ( 'NONE',  ( -39.00000000000000000, -6.737215665719468838, -34.23333333333332718 ) ) ;
#7894 = FACE_OUTER_BOUND ( 'NONE', #6601, .T. ) ;
#7895 = ORIENTED_EDGE ( 'NONE', *, *, #8184, .F. ) ;
#7896 = DIRECTION ( 'NONE',  ( -1.000000000000000000, 0.000000000000000000, 0.000000000000000000 ) ) ;
#7897 = ORIENTED_EDGE ( 'NONE', *, *, #5578, .F. ) ;
#7898 = CARTESIAN_POINT ( 'NONE',  ( -47.99999999999999289, -12.00000000000000000, -4.122115190439939142E-15 ) ) ;
#7899 = EDGE_CURVE ( 'NONE', #4184, #5627, #2761, .T. ) ;
#7900 = CARTESIAN_POINT ( 'NONE',  ( 38.91833321591553840, -6.737215646568010641, -34.23333332062964018 ) ) ;
#7901 = TOROIDAL_SURFACE ( 'NONE', #5206, 2.799999999999995381, 1.000000000000000000 ) ;
#7902 = ADVANCED_FACE ( 'NONE', ( #4179 ), #6295, .T. ) ;
#7903 = LINE ( 'NONE', #5106, #5838 ) ;
#7904 = ORIENTED_EDGE ( 'NONE', *, *, #4956, .T. ) ;
#7905 = DIRECTION ( 'NONE',  ( 0.000000000000000000, -0.000000000000000000, 1.000000000000000000 ) ) ;
#7906 = DIRECTION ( 'NONE',  ( 0.000000000000000000, 0.000000000000000000, -1.000000000000000000 ) ) ;
#7907 = EDGE_LOOP ( 'NONE', ( #7062, #2198, #8826, #6363 ) ) ;
#7908 = VECTOR ( 'NONE', #6606, 1000.000000000000000 ) ;
#7909 = EDGE_LOOP ( 'NONE', ( #5427, #3524, #498 ) ) ;
#7910 = ORIENTED_EDGE ( 'NONE', *, *, #5015, .T. ) ;
#7911 = LINE ( 'NONE', #3141, #2013 ) ;
#7912 = ADVANCED_FACE ( 'NONE', ( #8364 ), #5584, .T. ) ;
#7913 = DIRECTION ( 'NONE',  ( 1.000000000000000000, -0.000000000000000000, 0.000000000000000000 ) ) ;
#7914 = AXIS2_PLACEMENT_3D ( 'NONE', #7464, #6765, #7368 ) ;
#7915 = DIRECTION ( 'NONE',  ( 3.854941057726231589E-15, 0.000000000000000000, -1.000000000000000000 ) ) ;
#7916 = FACE_OUTER_BOUND ( 'NONE', #7290, .T. ) ;
#7917 = ORIENTED_EDGE ( 'NONE', *, *, #7558, .T. ) ;
#7918 = VERTEX_POINT ( 'NONE', #4138 ) ;
#7919 = DIRECTION ( 'NONE',  ( 0.000000000000000000, 0.000000000000000000, 1.000000000000000000 ) ) ;
#7920 = DIRECTION ( 'NONE',  ( 0.000000000000000000, 0.000000000000000000, 1.000000000000000000 ) ) ;
#7921 = ADVANCED_FACE ( 'NONE', ( #4898 ), #870, .T. ) ;
#7922 = CARTESIAN_POINT ( 'NONE',  ( 39.00000000000000000, 16.00000000000000000, -1.099999999999990763 ) ) ;
#7923 = EDGE_CURVE ( 'NONE', #5155, #2988, #3602, .T. ) ;
#7924 = CARTESIAN_POINT ( 'NONE',  ( -39.00000000000000000, 17.00000000000000000, 9.600000000000004974 ) ) ;
#7925 = AXIS2_PLACEMENT_3D ( 'NONE', #7023, #6321, #7765 ) ;
#7926 = CARTESIAN_POINT ( 'NONE',  ( 49.00000000000016342, 8.500000000000000000, 17.30000000000004334 ) ) ;
#7927 = ORIENTED_EDGE ( 'NONE', *, *, #6903, .T. ) ;
#7928 = ORIENTED_EDGE ( 'NONE', *, *, #426, .T. ) ;
#7929 = CARTESIAN_POINT ( 'NONE',  ( 0.000000000000000000, -12.00000000000000000, 40.39999999999999858 ) ) ;
#7930 = ORIENTED_EDGE ( 'NONE', *, *, #2563, .F. ) ;
#7931 = CYLINDRICAL_SURFACE ( 'NONE', #7636, 1.000000000000000888 ) ;
#7932 =( NAMED_UNIT ( * ) SI_UNIT ( $, .STERADIAN. ) SOLID_ANGLE_UNIT ( ) );
#7933 = LINE ( 'NONE', #6571, #4657 ) ;
#7934 = ADVANCED_FACE ( 'NONE', ( #2250 ), #194, .T. ) ;
#7935 = CIRCLE ( 'NONE', #3950, 1.799999999999999600 ) ;
#7936 = CARTESIAN_POINT ( 'NONE',  ( -47.99999999999999289, -7.000000000000000000, -2.399999999999995914 ) ) ;
#7937 = ORIENTED_EDGE ( 'NONE', *, *, #6686, .T. ) ;
#7938 = CARTESIAN_POINT ( 'NONE',  ( -37.98944999128043776, -6.823344428269234818, -34.39999999999999147 ) ) ;
#7939 = CARTESIAN_POINT ( 'NONE',  ( 38.00000000000000000, -6.729948651002884752, 36.60000000000000142 ) ) ;
#7940 = DIRECTION ( 'NONE',  ( 0.000000000000000000, 0.000000000000000000, -1.000000000000000000 ) ) ;
#7941 = ORIENTED_EDGE ( 'NONE', *, *, #8718, .T. ) ;
#7942 = DIRECTION ( 'NONE',  ( 8.587739980083207367E-17, 0.000000000000000000, -1.000000000000000000 ) ) ;
#7943 = CARTESIAN_POINT ( 'NONE',  ( 37.67446891000002296, -6.452142403041833951, -34.39999999999999147 ) ) ;
#7944 = LINE ( 'NONE', #6587, #2970 ) ;
#7945 = VERTEX_POINT ( 'NONE', #5500 ) ;
#7946 = EDGE_CURVE ( 'NONE', #4791, #567, #4083, .T. ) ;
#7947 = CARTESIAN_POINT ( 'NONE',  ( 39.00000000000000000, 16.00000000000000000, -23.59999999999999076 ) ) ;
#7948 = CARTESIAN_POINT ( 'NONE',  ( 48.99999999999999289, -11.00000000000000000, -16.39999999999999503 ) ) ;
#7949 = ORIENTED_EDGE ( 'NONE', *, *, #5916, .T. ) ;
#7950 = ORIENTED_EDGE ( 'NONE', *, *, #7009, .T. ) ;
#7951 = ADVANCED_FACE ( 'NONE', ( #6877 ), #325, .F. ) ;
#7952 = ORIENTED_EDGE ( 'NONE', *, *, #365, .F. ) ;
#7953 = LINE ( 'NONE', #2606, #1316 ) ;
#7954 = DIRECTION ( 'NONE',  ( -2.832201593431520740E-15, 0.000000000000000000, -1.000000000000000000 ) ) ;
#7955 = DIRECTION ( 'NONE',  ( 0.000000000000000000, 0.000000000000000000, 1.000000000000000000 ) ) ;
#7956 = AXIS2_PLACEMENT_3D ( 'NONE', #4112, #1921, #3450 ) ;
#7957 = DIRECTION ( 'NONE',  ( 0.000000000000000000, 0.000000000000000000, 1.000000000000000000 ) ) ;
#7958 = ADVANCED_FACE ( 'NONE', ( #5892, #8537 ), #6560, .T. ) ;
#7959 = DIRECTION ( 'NONE',  ( 8.587739980083207367E-17, -0.000000000000000000, -1.000000000000000000 ) ) ;
#7960 = ORIENTED_EDGE ( 'NONE', *, *, #8230, .T. ) ;
#7961 = ORIENTED_EDGE ( 'NONE', *, *, #3702, .T. ) ;
#7962 = AXIS2_PLACEMENT_3D ( 'NONE', #6447, #2525, #5260 ) ;
#7963 = CARTESIAN_POINT ( 'NONE',  ( 38.73354489695191916, -6.992410814622785686, -2.372895375536251628 ) ) ;
#7964 = CARTESIAN_POINT ( 'NONE',  ( 49.00000000000016342, -10.93827373350304377, -27.89999999999999503 ) ) ;
#7965 = DIRECTION ( 'NONE',  ( 0.000000000000000000, 0.000000000000000000, -1.000000000000000000 ) ) ;
#7966 = LINE ( 'NONE', #6564, #1863 ) ;
#7967 = EDGE_CURVE ( 'NONE', #4700, #6, #955, .T. ) ;
#7968 = DIRECTION ( 'NONE',  ( -1.000000000000000000, -0.000000000000000000, -0.000000000000000000 ) ) ;
#7969 = ORIENTED_EDGE ( 'NONE', *, *, #2067, .T. ) ;
#7970 = EDGE_CURVE ( 'NONE', #3610, #200, #4642, .T. ) ;
#7971 = ORIENTED_EDGE ( 'NONE', *, *, #6112, .F. ) ;
#7972 = DIRECTION ( 'NONE',  ( 0.000000000000000000, -1.000000000000000000, 0.000000000000000000 ) ) ;
#7973 = ORIENTED_EDGE ( 'NONE', *, *, #5308, .F. ) ;
#7974 = DIRECTION ( 'NONE',  ( 0.000000000000000000, 0.000000000000000000, 1.000000000000000000 ) ) ;
#7975 = CARTESIAN_POINT ( 'NONE',  ( -48.99999999999999289, -6.763465523832908666, -16.27180766364040565 ) ) ;
#7976 = CARTESIAN_POINT ( 'NONE',  ( 39.00000000000000000, -7.000000000000000000, -21.39999999999999503 ) ) ;
#7977 = AXIS2_PLACEMENT_3D ( 'NONE', #5196, #6505, #8611 ) ;
#7978 = DIRECTION ( 'NONE',  ( 0.000000000000000000, -1.000000000000000000, 0.000000000000000000 ) ) ;
#7979 = DIRECTION ( 'NONE',  ( -1.000000000000000000, 0.000000000000000000, -2.832201593431520740E-15 ) ) ;
#7980 = EDGE_CURVE ( 'NONE', #2420, #8038, #7455, .T. ) ;
#7981 = CIRCLE ( 'NONE', #2572, 1.000000000000000888 ) ;
#7982 = ORIENTED_EDGE ( 'NONE', *, *, #8269, .T. ) ;
#7983 = CARTESIAN_POINT ( 'NONE',  ( 38.00000000000000000, -11.00000000000000000, 0.000000000000000000 ) ) ;
#7984 = EDGE_CURVE ( 'NONE', #6777, #8395, #2232, .T. ) ;
#7985 = CARTESIAN_POINT ( 'NONE',  ( -48.99999999999999289, -6.763465523832908666, 21.72819233635959435 ) ) ;
#7986 = VERTEX_POINT ( 'NONE', #2340 ) ;
#7987 = CARTESIAN_POINT ( 'NONE',  ( -46.99999999999941025, 17.00000000000000000, -1.354808852430349488E-13 ) ) ;
#7989 = AXIS2_PLACEMENT_3D ( 'NONE', #8793, #2014, #4834 ) ;
#7988 = CARTESIAN_POINT ( 'NONE',  ( 38.61918699694551549, -6.494731916067528310, -34.15578129673772168 ) ) ;
#7990 = FACE_OUTER_BOUND ( 'NONE', #7399, .T. ) ;
#7991 = ORIENTED_EDGE ( 'NONE', *, *, #7283, .T. ) ;
#7992 = DIRECTION ( 'NONE',  ( 0.000000000000000000, -1.000000000000000000, 0.000000000000000000 ) ) ;
#7993 = DIRECTION ( 'NONE',  ( 0.000000000000000000, -1.000000000000000000, 0.000000000000000000 ) ) ;
#7994 = VERTEX_POINT ( 'NONE', #6520 ) ;
#7995 = ORIENTED_EDGE ( 'NONE', *, *, #6137, .T. ) ;
#7996 = ORIENTED_EDGE ( 'NONE', *, *, #7441, .T. ) ;
#7997 = DIRECTION ( 'NONE',  ( 1.000000000000000000, -0.000000000000000000, 2.832201593431519163E-15 ) ) ;
#7998 = FACE_OUTER_BOUND ( 'NONE', #2308, .T. ) ;
#7999 = CARTESIAN_POINT ( 'NONE',  ( 39.00000000000000000, 16.00000000000000000, -24.59999999999999076 ) ) ;
#8000 = CIRCLE ( 'NONE', #1583, 1.000000000000000888 ) ;
#8001 = AXIS2_PLACEMENT_3D ( 'NONE', #8309, #774, #1365 ) ;
#8002 = FACE_OUTER_BOUND ( 'NONE', #1828, .T. ) ;
#8003 = CARTESIAN_POINT ( 'NONE',  ( -39.00000000000000000, -1.000000000000000000, 0.000000000000000000 ) ) ;
#8004 = ORIENTED_EDGE ( 'NONE', *, *, #4856, .F. ) ;
#8005 = CIRCLE ( 'NONE', #2159, 1.000000000000000888 ) ;
#8006 = VERTEX_POINT ( 'NONE', #6477 ) ;
#8007 = CIRCLE ( 'NONE', #1591, 1.799999999999999600 ) ;
#8008 = DIRECTION ( 'NONE',  ( 1.000000000000000000, 0.000000000000000000, 0.000000000000000000 ) ) ;
#8009 = FACE_OUTER_BOUND ( 'NONE', #7005, .T. ) ;
#8010 = LINE ( 'NONE', #8725, #4594 ) ;
#8011 = ADVANCED_FACE ( 'NONE', ( #1720 ), #5803, .T. ) ;
#8012 = CARTESIAN_POINT ( 'NONE',  ( 48.99999999999999289, -11.00000000000000000, 36.60000000000000142 ) ) ;
#8013 = VECTOR ( 'NONE', #828, 1000.000000000000000 ) ;
#8014 = DIRECTION ( 'NONE',  ( -0.000000000000000000, -1.000000000000000000, -0.000000000000000000 ) ) ;
#8015 = DIRECTION ( 'NONE',  ( 1.000000000000000000, -0.000000000000000000, -2.887905366413996165E-15 ) ) ;
#8016 = ORIENTED_EDGE ( 'NONE', *, *, #8069, .T. ) ;
#8017 = VERTEX_POINT ( 'NONE', #7215 ) ;
#8018 = CARTESIAN_POINT ( 'NONE',  ( 42.49999999999993605, 0.000000000000000000, -24.59999999999999076 ) ) ;
#8019 = ORIENTED_EDGE ( 'NONE', *, *, #5050, .F. ) ;
#8020 = CARTESIAN_POINT ( 'NONE',  ( 2.999999999999999112, -2.000000000000000000, -40.39999999999997016 ) ) ;
#8021 = CARTESIAN_POINT ( 'NONE',  ( -48.87704839954328406, -6.861896202518599885, -15.90265266658790644 ) ) ;
#8022 = PRODUCT_CONTEXT ( 'NONE', #3077, 'mechanical' ) ;
#8023 = ADVANCED_FACE ( 'NONE', ( #3815 ), #1048, .F. ) ;
#8024 = LINE ( 'NONE', #7845, #4888 ) ;
#8025 = DIRECTION ( 'NONE',  ( 0.000000000000000000, 1.000000000000000000, -0.000000000000000000 ) ) ;
#8026 = ADVANCED_FACE ( 'NONE', ( #3687, #7044 ), #911, .T. ) ;
#8027 = ORIENTED_EDGE ( 'NONE', *, *, #1296, .F. ) ;
#8028 = LINE ( 'NONE', #1957, #4001 ) ;
#8029 = DIRECTION ( 'NONE',  ( 0.000000000000000000, 1.000000000000000000, -0.000000000000000000 ) ) ;
#8030 = FACE_OUTER_BOUND ( 'NONE', #973, .T. ) ;
#8031 = ORIENTED_EDGE ( 'NONE', *, *, #5633, .F. ) ;
#8032 = CARTESIAN_POINT ( 'NONE',  ( 43.99999999999938183, 16.68070230503458617, -9.630607966084021143 ) ) ;
#8033 = EDGE_CURVE ( 'NONE', #3366, #5563, #7468, .T. ) ;
#8034 = DIRECTION ( 'NONE',  ( -0.000000000000000000, -1.000000000000000000, -0.000000000000000000 ) ) ;
#8035 = EDGE_CURVE ( 'NONE', #611, #228, #7088, .T. ) ;
#8036 = VECTOR ( 'NONE', #2619, 1000.000000000000000 ) ;
#8037 = CYLINDRICAL_SURFACE ( 'NONE', #1827, 1.799999999999999600 ) ;
#8038 = VERTEX_POINT ( 'NONE', #4044 ) ;
#8039 = FACE_OUTER_BOUND ( 'NONE', #4766, .T. ) ;
#8040 = CARTESIAN_POINT ( 'NONE',  ( -38.00000000000000000, -11.58578643762690241, 17.01421356237310079 ) ) ;
#8041 = ORIENTED_EDGE ( 'NONE', *, *, #6421, .F. ) ;
#8042 = ORIENTED_EDGE ( 'NONE', *, *, #3717, .T. ) ;
#8043 = VERTEX_POINT ( 'NONE', #6740 ) ;
#8044 = CARTESIAN_POINT ( 'NONE',  ( 47.99999999999999289, -12.00000000000000000, 16.60000000000000497 ) ) ;
#8045 = VECTOR ( 'NONE', #4951, 1000.000000000000000 ) ;
#8046 = DIRECTION ( 'NONE',  ( 0.000000000000000000, -0.000000000000000000, -1.000000000000000000 ) ) ;
#8047 = EDGE_CURVE ( 'NONE', #7688, #6777, #459, .T. ) ;
#8048 = DIRECTION ( 'NONE',  ( -1.000000000000000000, -0.000000000000000000, 2.832201593431519163E-15 ) ) ;
#8049 = CARTESIAN_POINT ( 'NONE',  ( 0.000000000000000000, 17.00000000000000000, -11.89999999999999325 ) ) ;
#8050 = CIRCLE ( 'NONE', #3495, 1.000000000000000888 ) ;
#8051 = DIRECTION ( 'NONE',  ( -0.000000000000000000, -0.000000000000000000, 1.000000000000000000 ) ) ;
#8052 = VERTEX_POINT ( 'NONE', #599 ) ;
#8053 = ORIENTED_EDGE ( 'NONE', *, *, #913, .T. ) ;
#8054 = DIRECTION ( 'NONE',  ( 0.000000000000000000, 0.000000000000000000, -1.000000000000000000 ) ) ;
#8055 = FACE_OUTER_BOUND ( 'NONE', #3353, .T. ) ;
#8056 = PLANE ( 'NONE',  #2608 ) ;
#8057 = VECTOR ( 'NONE', #432, 1000.000000000000000 ) ;
#8058 = CARTESIAN_POINT ( 'NONE',  ( 48.99999999999999289, 8.499999999999687361, -29.49999999999999645 ) ) ;
#8059 = DIRECTION ( 'NONE',  ( 0.000000000000000000, -1.000000000000000000, 0.000000000000000000 ) ) ;
#8060 = FACE_OUTER_BOUND ( 'NONE', #95, .T. ) ;
#8061 = EDGE_LOOP ( 'NONE', ( #205, #1972, #7518, #8449, #5083, #4307 ) ) ;
#8062 = ORIENTED_EDGE ( 'NONE', *, *, #2173, .T. ) ;
#8063 = AXIS2_PLACEMENT_3D ( 'NONE', #4396, #1586, #4308 ) ;
#8064 = CARTESIAN_POINT ( 'NONE',  ( -42.49999999999993605, 0.000000000000000000, -24.59999999999999076 ) ) ;
#8065 = ADVANCED_FACE ( 'NONE', ( #5935 ), #6025, .T. ) ;
#8066 = ORIENTED_EDGE ( 'NONE', *, *, #8496, .T. ) ;
#8067 = DIRECTION ( 'NONE',  ( -2.887905366413996165E-15, 0.000000000000000000, 1.000000000000000000 ) ) ;
#8068 = DIRECTION ( 'NONE',  ( -1.000000000000000000, -0.000000000000000000, 2.832201593431519163E-15 ) ) ;
#8069 = EDGE_CURVE ( 'NONE', #3534, #4131, #1939, .T. ) ;
#8070 = LINE ( 'NONE', #2763, #7457 ) ;
#8071 = VECTOR ( 'NONE', #5978, 1000.000000000000000 ) ;
#8072 = DIRECTION ( 'NONE',  ( 0.000000000000000000, 0.000000000000000000, -1.000000000000000000 ) ) ;
#8073 = ORIENTED_EDGE ( 'NONE', *, *, #2591, .F. ) ;
#8074 = CARTESIAN_POINT ( 'NONE',  ( 38.41421356237309226, -11.99999999999999467, -21.39999999999999858 ) ) ;
#8075 = EDGE_CURVE ( 'NONE', #2238, #2377, #8807, .T. ) ;
#8076 = CARTESIAN_POINT ( 'NONE',  ( -48.99999999999999289, 8.499999999999843681, -6.999999999999698019 ) ) ;
#8077 = CARTESIAN_POINT ( 'NONE',  ( -48.58578643762689353, -11.99999999999999467, -21.39999999999999858 ) ) ;
#8078 = EDGE_LOOP ( 'NONE', ( #2142, #4947, #8709, #4269 ) ) ;
#8079 = CARTESIAN_POINT ( 'NONE',  ( -47.99999999999999289, 47.00000000000000000, 37.39999999999999147 ) ) ;
#8080 = FACE_OUTER_BOUND ( 'NONE', #6729, .T. ) ;
#8081 = CARTESIAN_POINT ( 'NONE',  ( -38.00000000000000711, -4.553938165276737671, -33.47921447864875688 ) ) ;
#8082 = EDGE_LOOP ( 'NONE', ( #5497, #6386, #2815, #6507 ) ) ;
#8083 = FACE_OUTER_BOUND ( 'NONE', #2329, .T. ) ;
#8084 = ADVANCED_FACE ( 'NONE', ( #3858 ), #4367, .F. ) ;
#8085 = CARTESIAN_POINT ( 'NONE',  ( 46.99999999999941025, 17.00000000000000000, -1.354808852430349488E-13 ) ) ;
#8086 = VERTEX_POINT ( 'NONE', #2658 ) ;
#8087 = FACE_OUTER_BOUND ( 'NONE', #3553, .T. ) ;
#8088 = ORIENTED_EDGE ( 'NONE', *, *, #732, .T. ) ;
#8089 = ORIENTED_EDGE ( 'NONE', *, *, #8621, .T. ) ;
#8090 = EDGE_CURVE ( 'NONE', #3128, #193, #3229, .T. ) ;
#8091 = CARTESIAN_POINT ( 'NONE',  ( 49.00000000000010658, 8.499999999999843681, -5.199999999999973532 ) ) ;
#8092 = CARTESIAN_POINT ( 'NONE',  ( 42.49999999999970157, 17.00000000000000000, -1.203685677208387878E-13 ) ) ;
#8093 = CARTESIAN_POINT ( 'NONE',  ( -42.50000000000000000, 17.00000000000000000, -1.203685677208396461E-13 ) ) ;
#8094 = CARTESIAN_POINT ( 'NONE',  ( -39.00000000000000000, -7.000000000000000000, 22.60000000000000142 ) ) ;
#8095 = VECTOR ( 'NONE', #2065, 1000.000000000000000 ) ;
#8096 = CARTESIAN_POINT ( 'NONE',  ( 48.97439505098418522, -6.798099027112992410, -20.65907781969313461 ) ) ;
#8097 = EDGE_CURVE ( 'NONE', #685, #8038, #1136, .T. ) ;
#8098 = VERTEX_POINT ( 'NONE', #5397 ) ;
#8099 = ORIENTED_EDGE ( 'NONE', *, *, #2825, .F. ) ;
#8100 = DIRECTION ( 'NONE',  ( 0.000000000000000000, 0.000000000000000000, -1.000000000000000000 ) ) ;
#8101 = DIRECTION ( 'NONE',  ( -1.000000000000000000, 0.000000000000000000, -8.587739980083207367E-17 ) ) ;
#8103 = VECTOR ( 'NONE', #212, 1000.000000000000000 ) ;
#8102 = CARTESIAN_POINT ( 'NONE',  ( -48.99999999999999289, -6.763465523837048465, 36.47180766364150628 ) ) ;
#8104 = DIRECTION ( 'NONE',  ( 8.587739980083207367E-17, 0.000000000000000000, 1.000000000000000000 ) ) ;
#8105 = ORIENTED_EDGE ( 'NONE', *, *, #397, .T. ) ;
#8106 = CARTESIAN_POINT ( 'NONE',  ( -39.00000000000000000, -7.000000000000000000, -2.399999999999995914 ) ) ;
#8107 = VERTEX_POINT ( 'NONE', #2519 ) ;
#8108 = AXIS2_PLACEMENT_3D ( 'NONE', #3009, #5027, #5670 ) ;
#8109 = ORIENTED_EDGE ( 'NONE', *, *, #6932, .T. ) ;
#8110 = FACE_OUTER_BOUND ( 'NONE', #834, .T. ) ;
#8111 = ORIENTED_EDGE ( 'NONE', *, *, #3459, .T. ) ;
#8112 = CARTESIAN_POINT ( 'NONE',  ( -46.99999999999938183, 16.68070230503458617, -9.630607966084030025 ) ) ;
#8113 = CARTESIAN_POINT ( 'NONE',  ( -47.99999999999999289, -11.00000000000000000, -4.122115190439939142E-15 ) ) ;
#8114 = DIRECTION ( 'NONE',  ( -1.000000000000000000, 0.000000000000000000, 8.587739980083207367E-17 ) ) ;
#8115 = FACE_OUTER_BOUND ( 'NONE', #6871, .T. ) ;
#8116 = CYLINDRICAL_SURFACE ( 'NONE', #2438, 1.799999999999999600 ) ;
#8117 = EDGE_CURVE ( 'NONE', #1332, #2375, #3657, .T. ) ;
#8118 = EDGE_LOOP ( 'NONE', ( #5340, #5195, #1685, #1781 ) ) ;
#8119 = CARTESIAN_POINT ( 'NONE',  ( 43.99999999999941025, 16.99999999999968736, -1.269842804627403968E-13 ) ) ;
#8120 = VECTOR ( 'NONE', #1519, 1000.000000000000000 ) ;
#8121 = DIRECTION ( 'NONE',  ( -1.000000000000000000, 0.000000000000000000, 0.000000000000000000 ) ) ;
#8122 = CARTESIAN_POINT ( 'NONE',  ( 0.000000000000000000, -12.00000000000000000, 0.000000000000000000 ) ) ;
#8123 = CARTESIAN_POINT ( 'NONE',  ( 42.49999999999940314, 17.00000000000000000, -1.203685677208379547E-13 ) ) ;
#8124 = CARTESIAN_POINT ( 'NONE',  ( 47.99999999999999289, -12.00000000000000000, -15.39999999999999325 ) ) ;
#8125 = EDGE_CURVE ( 'NONE', #2322, #4442, #7439, .T. ) ;
#8126 = VECTOR ( 'NONE', #5811, 1000.000000000000000 ) ;
#8127 = DIRECTION ( 'NONE',  ( -8.587739980083207367E-17, 0.000000000000000000, -1.000000000000000000 ) ) ;
#8128 = VERTEX_POINT ( 'NONE', #642 ) ;
#8129 = FACE_OUTER_BOUND ( 'NONE', #2920, .T. ) ;
#8130 = CARTESIAN_POINT ( 'NONE',  ( -39.00000000000000000, 0.000000000000000000, -11.89999999999999325 ) ) ;
#8131 = ORIENTED_EDGE ( 'NONE', *, *, #6882, .F. ) ;
#8132 = ORIENTED_EDGE ( 'NONE', *, *, #1649, .F. ) ;
#8133 = CIRCLE ( 'NONE', #4427, 7.599999999999998757 ) ;
#8134 = ORIENTED_EDGE ( 'NONE', *, *, #6198, .F. ) ;
#8135 = DIRECTION ( 'NONE',  ( 0.000000000000000000, 0.000000000000000000, -1.000000000000000000 ) ) ;
#8136 = DIRECTION ( 'NONE',  ( 3.854941057726246577E-15, 0.000000000000000000, 1.000000000000000000 ) ) ;
#8137 = EDGE_CURVE ( 'NONE', #3344, #7582, #5254, .T. ) ;
#8138 = DIRECTION ( 'NONE',  ( -1.000000000000000000, -0.000000000000000000, 2.832201593431519163E-15 ) ) ;
#8139 = VECTOR ( 'NONE', #3351, 1000.000000000000000 ) ;
#8140 = EDGE_CURVE ( 'NONE', #7193, #6116, #8635, .T. ) ;
#8141 = DIRECTION ( 'NONE',  ( 0.000000000000000000, 1.000000000000000000, 0.000000000000000000 ) ) ;
#8142 = EDGE_LOOP ( 'NONE', ( #3101, #1144, #3002, #6213 ) ) ;
#8143 = ORIENTED_EDGE ( 'NONE', *, *, #4799, .T. ) ;
#8144 = CARTESIAN_POINT ( 'NONE',  ( 46.99999999999938893, 8.499999999999843681, -6.999999999999967137 ) ) ;
#8145 = CARTESIAN_POINT ( 'NONE',  ( -48.58578643762689353, -11.99999999999999467, 35.60000000000000142 ) ) ;
#8146 = AXIS2_PLACEMENT_3D ( 'NONE', #1054, #4575, #3955 ) ;
#8147 = CARTESIAN_POINT ( 'NONE',  ( 49.00000000000016342, -7.000000000000000000, -2.399999999999995914 ) ) ;
#8148 = EDGE_CURVE ( 'NONE', #6954, #2988, #1663, .T. ) ;
#8149 = CARTESIAN_POINT ( 'NONE',  ( -39.00000000000000000, 17.00000000000000000, -23.59999999999999076 ) ) ;
#8150 = EDGE_CURVE ( 'NONE', #4580, #1407, #4466, .T. ) ;
#8151 = ORIENTED_EDGE ( 'NONE', *, *, #2045, .F. ) ;
#8152 = ADVANCED_FACE ( 'NONE', ( #4569 ), #7302, .F. ) ;
#8153 = DIRECTION ( 'NONE',  ( -1.000000000000000000, -0.000000000000000000, -0.000000000000000000 ) ) ;
#8154 = ORIENTED_EDGE ( 'NONE', *, *, #6013, .F. ) ;
#8155 = AXIS2_PLACEMENT_3D ( 'NONE', #2233, #1613, #3669 ) ;
#8156 = AXIS2_PLACEMENT_3D ( 'NONE', #1400, #8218, #8135 ) ;
#8157 = EDGE_LOOP ( 'NONE', ( #2861, #8468 ) ) ;
#8158 = CARTESIAN_POINT ( 'NONE',  ( -39.00000000000000000, -1.000000000000000000, -34.39999999999999147 ) ) ;
#8159 = ORIENTED_EDGE ( 'NONE', *, *, #3604, .F. ) ;
#8160 = DIRECTION ( 'NONE',  ( -0.000000000000000000, 0.000000000000000000, -1.000000000000000000 ) ) ;
#8161 = FACE_BOUND ( 'NONE', #8157, .T. ) ;
#8163 = CIRCLE ( 'NONE', #5181, 1.000000000000000888 ) ;
#8162 = DIRECTION ( 'NONE',  ( 1.000000000000000000, 0.000000000000000000, -0.000000000000000000 ) ) ;
#8164 = CARTESIAN_POINT ( 'NONE',  ( -42.49999999999993605, 17.00000000000000000, -24.59999999999999076 ) ) ;
#8165 = EDGE_LOOP ( 'NONE', ( #4491, #2184, #1269, #8339 ) ) ;
#8166 = CARTESIAN_POINT ( 'NONE',  ( 38.09932189923856072, -5.225430927024723893, -33.71823558430500611 ) ) ;
#8167 = DIRECTION ( 'NONE',  ( 0.000000000000000000, 0.000000000000000000, 1.000000000000000000 ) ) ;
#8168 = CARTESIAN_POINT ( 'NONE',  ( 49.00000000000009948, 8.499999999999843681, -6.999999999999973355 ) ) ;
#8169 = LINE ( 'NONE', #1345, #3171 ) ;
#8170 = DIRECTION ( 'NONE',  ( -1.000000000000000000, 0.000000000000000000, 0.000000000000000000 ) ) ;
#8171 = DIRECTION ( 'NONE',  ( 1.000000000000000000, 0.000000000000000000, -2.832201593431520740E-15 ) ) ;
#8172 = ORIENTED_EDGE ( 'NONE', *, *, #4263, .T. ) ;
#8173 = DIRECTION ( 'NONE',  ( 1.000000000000000000, 0.000000000000000000, 0.000000000000000000 ) ) ;
#8174 = DIRECTION ( 'NONE',  ( 0.000000000000000000, 0.000000000000000000, -1.000000000000000000 ) ) ;
#8175 = EDGE_CURVE ( 'NONE', #8182, #7514, #3995, .T. ) ;
#8176 = ORIENTED_EDGE ( 'NONE', *, *, #5470, .T. ) ;
#8177 = EDGE_LOOP ( 'NONE', ( #5380, #6860, #8019, #7175 ) ) ;
#8178 = CARTESIAN_POINT ( 'NONE',  ( -48.99999999999999289, -6.729948651002884752, 21.60000000000000142 ) ) ;
#8179 = DIRECTION ( 'NONE',  ( 1.000000000000000000, -0.000000000000000000, 8.587739980083207367E-17 ) ) ;
#8180 = CARTESIAN_POINT ( 'NONE',  ( -39.00000000000000000, -7.289986464112103270, -34.39999999999999147 ) ) ;
#8181 = CYLINDRICAL_SURFACE ( 'NONE', #6714, 1.000000000000000888 ) ;
#8182 = VERTEX_POINT ( 'NONE', #3665 ) ;
#8183 = VECTOR ( 'NONE', #2480, 1000.000000000000000 ) ;
#8184 = EDGE_CURVE ( 'NONE', #5759, #148, #1382, .T. ) ;
#8185 = ORIENTED_EDGE ( 'NONE', *, *, #1873, .F. ) ;
#8186 = DIRECTION ( 'NONE',  ( 1.000000000000000000, 0.000000000000000000, 0.000000000000000000 ) ) ;
#8187 = CARTESIAN_POINT ( 'NONE',  ( -37.00000000000000000, -1.000000000000001776, -34.39999999999999147 ) ) ;
#8188 = CARTESIAN_POINT ( 'NONE',  ( 0.000000000000000000, 46.00000000000000000, 38.39999999999999147 ) ) ;
#8189 = CIRCLE ( 'NONE', #1625, 1.000000000000000888 ) ;
#8190 = ORIENTED_EDGE ( 'NONE', *, *, #2224, .F. ) ;
#8191 = LINE ( 'NONE', #739, #7825 ) ;
#8192 = VERTEX_POINT ( 'NONE', #2947 ) ;
#8193 = ORIENTED_EDGE ( 'NONE', *, *, #2234, .T. ) ;
#8194 = PLANE ( 'NONE',  #6999 ) ;
#8195 = EDGE_CURVE ( 'NONE', #3984, #2074, #7485, .T. ) ;
#8196 = ORIENTED_EDGE ( 'NONE', *, *, #2047, .F. ) ;
#8198 = CARTESIAN_POINT ( 'NONE',  ( -38.00000000000000000, 16.00000000000000000, 9.600000000000004974 ) ) ;
#8197 = AXIS2_PLACEMENT_3D ( 'NONE', #5351, #1893, #5979 ) ;
#8199 = EDGE_CURVE ( 'NONE', #6116, #6718, #8338, .T. ) ;
#8200 = LINE ( 'NONE', #3437, #1600 ) ;
#8201 = DIRECTION ( 'NONE',  ( -1.000000000000000000, 0.000000000000000000, 8.587739980083203670E-17 ) ) ;
#8202 = VECTOR ( 'NONE', #5230, 1000.000000000000000 ) ;
#8203 = VERTEX_POINT ( 'NONE', #3424 ) ;
#8204 = CARTESIAN_POINT ( 'NONE',  ( -39.00000000000000000, -10.93827373350304377, -27.89999999999999503 ) ) ;
#8205 = FACE_OUTER_BOUND ( 'NONE', #3147, .T. ) ;
#8206 = EDGE_CURVE ( 'NONE', #4034, #2657, #934, .T. ) ;
#8207 = FACE_OUTER_BOUND ( 'NONE', #698, .T. ) ;
#8208 = DIRECTION ( 'NONE',  ( 0.000000000000000000, 0.000000000000000000, -1.000000000000000000 ) ) ;
#8209 = CIRCLE ( 'NONE', #6812, 1.000000000000000888 ) ;
#8210 = DIRECTION ( 'NONE',  ( -0.000000000000000000, -0.000000000000000000, 1.000000000000000000 ) ) ;
#8211 = FACE_OUTER_BOUND ( 'NONE', #116, .T. ) ;
#8212 = ORIENTED_EDGE ( 'NONE', *, *, #5769, .F. ) ;
#8213 = AXIS2_PLACEMENT_3D ( 'NONE', #546, #1184, #7393 ) ;
#8214 = DIRECTION ( 'NONE',  ( -1.000000000000000000, 0.000000000000000000, 8.587739980083207367E-17 ) ) ;
#8215 = FACE_OUTER_BOUND ( 'NONE', #8656, .T. ) ;
#8216 = EDGE_LOOP ( 'NONE', ( #8062, #4568, #1890, #4554 ) ) ;
#8217 = VERTEX_POINT ( 'NONE', #7638 ) ;
#8218 = DIRECTION ( 'NONE',  ( 1.000000000000000000, 0.000000000000000000, 0.000000000000000000 ) ) ;
#8219 = DIRECTION ( 'NONE',  ( 0.000000000000000000, 0.000000000000000000, 1.000000000000000000 ) ) ;
#8220 = VECTOR ( 'NONE', #6001, 1000.000000000000000 ) ;
#8221 = EDGE_CURVE ( 'NONE', #1944, #2026, #303, .T. ) ;
#8222 = SPHERICAL_SURFACE ( 'NONE', #3105, 1.000000000000000000 ) ;
#8223 = LINE ( 'NONE', #3375, #2982 ) ;
#8224 = EDGE_CURVE ( 'NONE', #7615, #3413, #6408, .T. ) ;
#8225 = EDGE_LOOP ( 'NONE', ( #832, #8131, #7705, #1899 ) ) ;
#8226 = ORIENTED_EDGE ( 'NONE', *, *, #4509, .T. ) ;
#8227 = DIRECTION ( 'NONE',  ( 0.000000000000000000, 0.000000000000000000, -1.000000000000000000 ) ) ;
#8228 = CARTESIAN_POINT ( 'NONE',  ( 48.99999999999999289, -6.729948651002884752, 21.60000000000000142 ) ) ;
#8229 = DIRECTION ( 'NONE',  ( 1.000000000000000000, 0.000000000000000000, -2.832201593431520740E-15 ) ) ;
#8230 = EDGE_CURVE ( 'NONE', #1069, #5868, #6364, .T. ) ;
#8231 = ORIENTED_EDGE ( 'NONE', *, *, #204, .F. ) ;
#8232 = CARTESIAN_POINT ( 'NONE',  ( -38.41421356237308515, -6.505213034913025618E-16, -24.59999999999999076 ) ) ;
#8233 = ORIENTED_EDGE ( 'NONE', *, *, #4324, .T. ) ;
#8234 = EDGE_LOOP ( 'NONE', ( #6331, #270, #5073, #8132 ) ) ;
#8235 = VERTEX_POINT ( 'NONE', #1364 ) ;
#8236 = VECTOR ( 'NONE', #1760, 1000.000000000000000 ) ;
#8237 = DIRECTION ( 'NONE',  ( -8.587739980083207367E-17, 0.000000000000000000, -1.000000000000000000 ) ) ;
#8238 = DIRECTION ( 'NONE',  ( 0.000000000000000000, 0.000000000000000000, 1.000000000000000000 ) ) ;
#8239 = DIRECTION ( 'NONE',  ( 0.000000000000000000, 0.000000000000000000, -1.000000000000000000 ) ) ;
#8240 = EDGE_CURVE ( 'NONE', #7470, #5085, #7642, .T. ) ;
#8241 = CARTESIAN_POINT ( 'NONE',  ( 47.99999999999999289, -11.00000000000000000, -4.122115190439939142E-15 ) ) ;
#8242 = ORIENTED_EDGE ( 'NONE', *, *, #8718, .F. ) ;
#8243 = VERTEX_POINT ( 'NONE', #9 ) ;
#8244 = CARTESIAN_POINT ( 'NONE',  ( -38.00000000000000000, -11.58578643762690241, -1.985786437626900769 ) ) ;
#8245 = FACE_OUTER_BOUND ( 'NONE', #422, .T. ) ;
#8246 = CARTESIAN_POINT ( 'NONE',  ( -48.99999999999999289, 46.00000000000000000, 38.39999999999999147 ) ) ;
#8247 = DIRECTION ( 'NONE',  ( -1.000000000000000000, 0.000000000000000000, -8.587739980083207367E-17 ) ) ;
#8248 = AXIS2_PLACEMENT_3D ( 'NONE', #4345, #6952, #2878 ) ;
#8249 = CYLINDRICAL_SURFACE ( 'NONE', #5622, 1.000000000000000888 ) ;
#8250 = CARTESIAN_POINT ( 'NONE',  ( 37.04509991356795240, -4.969195328158819258, -34.39999999999999147 ) ) ;
#8251 = EDGE_CURVE ( 'NONE', #8128, #6753, #5531, .T. ) ;
#8252 = EDGE_CURVE ( 'NONE', #2469, #1770, #6818, .T. ) ;
#8253 = CARTESIAN_POINT ( 'NONE',  ( 42.49999999999943157, 17.00000000000000000, 9.600000000000004974 ) ) ;
#8254 = AXIS2_PLACEMENT_3D ( 'NONE', #5436, #6201, #2068 ) ;
#8255 = EDGE_CURVE ( 'NONE', #2946, #5823, #3710, .T. ) ;
#8256 = ORIENTED_EDGE ( 'NONE', *, *, #4585, .T. ) ;
#8257 = PLANE ( 'NONE',  #2131 ) ;
#8258 = EDGE_LOOP ( 'NONE', ( #2459, #2351, #1417, #2992 ) ) ;
#8259 = EDGE_LOOP ( 'NONE', ( #988, #8370, #6593, #7655, #6518, #743 ) ) ;
#8260 = DIRECTION ( 'NONE',  ( -1.000000000000000000, 0.000000000000000000, 0.000000000000000000 ) ) ;
#8262 = AXIS2_PLACEMENT_3D ( 'NONE', #7471, #8214, #5336 ) ;
#8261 = DIRECTION ( 'NONE',  ( -1.000000000000000000, 0.000000000000000000, 0.000000000000000000 ) ) ;
#8263 = DIRECTION ( 'NONE',  ( -1.000000000000000000, 0.000000000000000000, -8.587739980083207367E-17 ) ) ;
#8264 = CARTESIAN_POINT ( 'NONE',  ( 48.99999999999998579, -6.763681762714297996, -16.27098061251431815 ) ) ;
#8265 = CIRCLE ( 'NONE', #2996, 2.799999999999993605 ) ;
#8266 = ORIENTED_EDGE ( 'NONE', *, *, #3843, .T. ) ;
#8267 = VERTEX_POINT ( 'NONE', #4961 ) ;
#8268 = DIRECTION ( 'NONE',  ( 0.000000000000000000, 0.000000000000000000, 1.000000000000000000 ) ) ;
#8269 = EDGE_CURVE ( 'NONE', #8791, #7686, #4646, .T. ) ;
#8270 = CARTESIAN_POINT ( 'NONE',  ( 28.99999999999999289, -12.00000000000000000, -39.39999999999997016 ) ) ;
#8271 = AXIS2_PLACEMENT_3D ( 'NONE', #8612, #3761, #6506 ) ;
#8272 = CARTESIAN_POINT ( 'NONE',  ( -38.00000000000000000, -1.000000000000000000, -23.59999999999999076 ) ) ;
#8273 = VERTEX_POINT ( 'NONE', #8384 ) ;
#8274 = ORIENTED_EDGE ( 'NONE', *, *, #1244, .T. ) ;
#8275 = AXIS2_PLACEMENT_3D ( 'NONE', #2853, #3700, #840 ) ;
#8276 = ORIENTED_EDGE ( 'NONE', *, *, #1436, .F. ) ;
#8277 = CARTESIAN_POINT ( 'NONE',  ( 47.99999999999999289, -11.00000000000000000, -39.39999999999997016 ) ) ;
#8278 = ADVANCED_FACE ( 'NONE', ( #2028 ), #260, .F. ) ;
#8279 = DIRECTION ( 'NONE',  ( 0.000000000000000000, -1.000000000000000000, 0.000000000000000000 ) ) ;
#8280 = DIRECTION ( 'NONE',  ( 0.000000000000000000, 0.000000000000000000, 1.000000000000000000 ) ) ;
#8281 = TOROIDAL_SURFACE ( 'NONE', #735, 2.799999999999995381, 1.000000000000000000 ) ;
#8282 = ORIENTED_EDGE ( 'NONE', *, *, #5165, .F. ) ;
#8283 = VERTEX_POINT ( 'NONE', #6452 ) ;
#8284 = CARTESIAN_POINT ( 'NONE',  ( 37.00000000000000000, -4.652918912992236145, -34.39999999999999147 ) ) ;
#8285 = ORIENTED_EDGE ( 'NONE', *, *, #3872, .F. ) ;
#8286 = DIRECTION ( 'NONE',  ( -1.000000000000000000, 0.000000000000000000, 2.887905366413996165E-15 ) ) ;
#8287 = EDGE_CURVE ( 'NONE', #1407, #8580, #2862, .T. ) ;
#8288 = DIRECTION ( 'NONE',  ( 0.000000000000000000, 0.000000000000000000, 1.000000000000000000 ) ) ;
#8289 = AXIS2_PLACEMENT_3D ( 'NONE', #7248, #5246, #5969 ) ;
#8290 = LINE ( 'NONE', #6267, #7151 ) ;
#8291 = CARTESIAN_POINT ( 'NONE',  ( 37.21669272479019241, -5.597886642441618044, -34.39999999999999147 ) ) ;
#8292 = VECTOR ( 'NONE', #2630, 1000.000000000000000 ) ;
#8293 = CARTESIAN_POINT ( 'NONE',  ( 46.99999999999943157, 10.61852447854383286, 6.130607966083682747 ) ) ;
#8294 = AXIS2_PLACEMENT_3D ( 'NONE', #8123, #2729, #4739 ) ;
#8295 = ORIENTED_EDGE ( 'NONE', *, *, #7871, .F. ) ;
#8296 = DIRECTION ( 'NONE',  ( 0.000000000000000000, -1.000000000000000000, 0.000000000000000000 ) ) ;
#8297 = EDGE_CURVE ( 'NONE', #8267, #3182, #2321, .T. ) ;
#8298 = VERTEX_POINT ( 'NONE', #5053 ) ;
#8299 = DIRECTION ( 'NONE',  ( -0.000000000000000000, -1.000000000000000000, -0.000000000000000000 ) ) ;
#8300 = ORIENTED_EDGE ( 'NONE', *, *, #7441, .F. ) ;
#8301 = DIRECTION ( 'NONE',  ( -1.000000000000000000, 0.000000000000000000, 0.000000000000000000 ) ) ;
#8302 = DIRECTION ( 'NONE',  ( -1.000000000000000000, 0.000000000000000000, 8.587739980083207367E-17 ) ) ;
#8303 = EDGE_CURVE ( 'NONE', #6873, #6212, #5673, .T. ) ;
#8304 = LINE ( 'NONE', #1443, #824 ) ;
#8305 = CARTESIAN_POINT ( 'NONE',  ( 49.00000000000016342, 0.000000000000000000, 3.600000000000005862 ) ) ;
#8306 = ORIENTED_EDGE ( 'NONE', *, *, #2124, .T. ) ;
#8307 = ORIENTED_EDGE ( 'NONE', *, *, #3295, .T. ) ;
#8308 = EDGE_CURVE ( 'NONE', #2645, #3928, #286, .T. ) ;
#8309 = CARTESIAN_POINT ( 'NONE',  ( -47.99999999999999289, 18.00000000000000355, 36.39999999999999147 ) ) ;
#8310 = CARTESIAN_POINT ( 'NONE',  ( 39.00000000000000000, 0.000000000000000000, 36.60000000000000142 ) ) ;
#8311 = DIRECTION ( 'NONE',  ( 0.000000000000000000, 1.000000000000000000, 0.000000000000000000 ) ) ;
#8312 = LINE ( 'NONE', #4935, #5712 ) ;
#8313 = ORIENTED_EDGE ( 'NONE', *, *, #102, .T. ) ;
#8314 = ORIENTED_EDGE ( 'NONE', *, *, #7899, .F. ) ;
#8315 = VERTEX_POINT ( 'NONE', #3214 ) ;
#8316 = DIRECTION ( 'NONE',  ( 0.000000000000000000, 0.000000000000000000, -1.000000000000000000 ) ) ;
#8317 = CARTESIAN_POINT ( 'NONE',  ( -47.99999999999999289, -7.000000000000000000, -21.39999999999999503 ) ) ;
#8318 = VECTOR ( 'NONE', #4407, 1000.000000000000000 ) ;
#8319 = DIRECTION ( 'NONE',  ( 0.000000000000000000, -1.000000000000000000, 0.000000000000000000 ) ) ;
#8320 = LINE ( 'NONE', #4945, #1154 ) ;
#8321 = ADVANCED_FACE ( 'NONE', ( #1744 ), #3838, .F. ) ;
#8322 = ORIENTED_EDGE ( 'NONE', *, *, #768, .T. ) ;
#8323 = ORIENTED_EDGE ( 'NONE', *, *, #6148, .F. ) ;
#8324 = AXIS2_PLACEMENT_3D ( 'NONE', #1765, #5804, #7045 ) ;
#8325 = DIRECTION ( 'NONE',  ( -1.000000000000000000, -0.000000000000000000, -0.000000000000000000 ) ) ;
#8326 = EDGE_CURVE ( 'NONE', #1674, #674, #3927, .T. ) ;
#8327 = VERTEX_POINT ( 'NONE', #7235 ) ;
#8328 = CARTESIAN_POINT ( 'NONE',  ( -38.00000000000000000, -11.00000000000000000, -16.39999999999999503 ) ) ;
#8329 = CARTESIAN_POINT ( 'NONE',  ( 0.000000000000000000, 16.00000000000000000, -12.89999999999999503 ) ) ;
#8330 = DIRECTION ( 'NONE',  ( 1.000000000000000000, -0.000000000000000000, 2.832201593431520740E-15 ) ) ;
#8331 = FACE_BOUND ( 'NONE', #106, .T. ) ;
#8332 = AXIS2_PLACEMENT_3D ( 'NONE', #3035, #8470, #2363 ) ;
#8333 = ADVANCED_FACE ( 'NONE', ( #7278 ), #798, .T. ) ;
#8334 = CARTESIAN_POINT ( 'NONE',  ( -48.13444026825465016, -6.999999999999999112, 3.600000000000004530 ) ) ;
#8335 = DIRECTION ( 'NONE',  ( 1.000000000000000000, -0.000000000000000000, -0.000000000000000000 ) ) ;
#8336 = AXIS2_PLACEMENT_3D ( 'NONE', #8112, #4726, #559 ) ;
#8337 = ORIENTED_EDGE ( 'NONE', *, *, #536, .F. ) ;
#8338 = LINE ( 'NONE', #6161, #8781 ) ;
#8339 = ORIENTED_EDGE ( 'NONE', *, *, #6960, .F. ) ;
#8340 = DIRECTION ( 'NONE',  ( 0.000000000000000000, 1.000000000000000000, -0.000000000000000000 ) ) ;
#8341 =( BOUNDED_CURVE ( )  B_SPLINE_CURVE ( 3, ( #2447, #2401, #5272, #1200 ),
 .UNSPECIFIED., .F., .T. ) 
 B_SPLINE_CURVE_WITH_KNOTS ( ( 4, 4 ),
 ( 8.587739980083214763E-17, 1.570796326794896558 ),
 .UNSPECIFIED. ) 
 CURVE ( )  GEOMETRIC_REPRESENTATION_ITEM ( )  RATIONAL_B_SPLINE_CURVE ( ( 1.000000000000000000, 0.8047378541243649375, 0.8047378541243649375, 1.000000000000000000 ) ) 
 REPRESENTATION_ITEM ( '' )  );
#8342 = CARTESIAN_POINT ( 'NONE',  ( 38.00000000000000000, 17.00000000000000000, -1.099999999999990763 ) ) ;
#8343 = AXIS2_PLACEMENT_3D ( 'NONE', #8723, #7919, #8674 ) ;
#8344 = ADVANCED_FACE ( 'NONE', ( #4503 ), #5955, .T. ) ;
#8345 = EDGE_CURVE ( 'NONE', #6702, #1584, #2085, .T. ) ;
#8346 = CARTESIAN_POINT ( 'NONE',  ( -48.99999999999999289, 8.499999999999687361, -29.49999999999972289 ) ) ;
#8347 = CARTESIAN_POINT ( 'NONE',  ( -39.00000000000000000, -7.000000000000000000, 35.60000000000000142 ) ) ;
#8348 = CYLINDRICAL_SURFACE ( 'NONE', #3294, 1.000000000000000888 ) ;
#8349 = EDGE_LOOP ( 'NONE', ( #1675, #50, #8143, #2649 ) ) ;
#8350 = EDGE_CURVE ( 'NONE', #2554, #4451, #3173, .T. ) ;
#8351 = ORIENTED_EDGE ( 'NONE', *, *, #8507, .F. ) ;
#8353 = CARTESIAN_POINT ( 'NONE',  ( -46.99999999999941735, -2.804869280115120045, 1.619392033916042140 ) ) ;
#8352 = AXIS2_PLACEMENT_3D ( 'NONE', #6130, #3347, #6087 ) ;
#8354 = DIRECTION ( 'NONE',  ( 0.000000000000000000, -1.000000000000000000, 0.000000000000000000 ) ) ;
#8355 = EDGE_CURVE ( 'NONE', #1509, #5854, #2513, .T. ) ;
#8356 = DIRECTION ( 'NONE',  ( -0.000000000000000000, 1.000000000000000000, -0.000000000000000000 ) ) ;
#8357 = EDGE_CURVE ( 'NONE', #1071, #4652, #3799, .T. ) ;
#8358 = CARTESIAN_POINT ( 'NONE',  ( 48.99999999999999289, -11.00000000000000000, -1.399999999999995914 ) ) ;
#8359 = ORIENTED_EDGE ( 'NONE', *, *, #2563, .T. ) ;
#8360 = ORIENTED_EDGE ( 'NONE', *, *, #1794, .F. ) ;
#8361 = ADVANCED_FACE ( 'NONE', ( #6672 ), #1826, .T. ) ;
#8362 = B_SPLINE_CURVE_WITH_KNOTS ( 'NONE', 3,
 ( #8228, #4892, #7487, #7609, #2916, #1494, #2876, #1533, #2830, #4207 ),
 .UNSPECIFIED., .F., .F.,
 ( 4, 2, 2, 2, 4 ),
 ( -9.041249829191153479E-06, 0.0003910243208495644347, 0.0007910898915283199467, 0.001191155462207075513, 0.001591221032885831079 ),
 .UNSPECIFIED. ) ;
#8363 = ORIENTED_EDGE ( 'NONE', *, *, #3412, .T. ) ;
#8364 = FACE_OUTER_BOUND ( 'NONE', #6914, .T. ) ;
#8365 = FACE_OUTER_BOUND ( 'NONE', #2774, .T. ) ;
#8366 = CARTESIAN_POINT ( 'NONE',  ( 49.00000000000016342, 0.000000000000000000, 35.60000000000000142 ) ) ;
#8367 = DIRECTION ( 'NONE',  ( 1.000000000000000000, 0.000000000000000000, -5.782411586589378346E-16 ) ) ;
#8368 = ORIENTED_EDGE ( 'NONE', *, *, #6220, .T. ) ;
#8369 = VECTOR ( 'NONE', #3274, 1000.000000000000000 ) ;
#8370 = ORIENTED_EDGE ( 'NONE', *, *, #1109, .F. ) ;
#8371 = DIRECTION ( 'NONE',  ( 0.000000000000000000, 0.000000000000000000, 1.000000000000000000 ) ) ;
#8372 = EDGE_LOOP ( 'NONE', ( #6322, #1089, #8190, #1816 ) ) ;
#8373 = DIRECTION ( 'NONE',  ( 0.000000000000000000, -1.000000000000000000, 0.000000000000000000 ) ) ;
#8374 = PRESENTATION_STYLE_ASSIGNMENT (( #7668 ) ) ;
#8375 = LINE ( 'NONE', #6227, #4808 ) ;
#8376 = CARTESIAN_POINT ( 'NONE',  ( 49.00000000000016342, -12.00000000000000000, -15.39999999999999325 ) ) ;
#8377 = FACE_OUTER_BOUND ( 'NONE', #6484, .T. ) ;
#8378 = AXIS2_PLACEMENT_3D ( 'NONE', #136, #8391, #7073 ) ;
#8379 = CARTESIAN_POINT ( 'NONE',  ( -48.62152258877205924, -6.942833506000134491, 3.394137160260633390 ) ) ;
#8380 = EDGE_LOOP ( 'NONE', ( #5245, #7137, #3914, #6897 ) ) ;
#8381 = CARTESIAN_POINT ( 'NONE',  ( 38.19588834886806694, -6.892064849482753885, 22.20856274136246000 ) ) ;
#8382 = CIRCLE ( 'NONE', #8524, 1.799999999999999600 ) ;
#8383 = ORIENTED_EDGE ( 'NONE', *, *, #959, .F. ) ;
#8384 = CARTESIAN_POINT ( 'NONE',  ( 48.99999999999999289, -6.729948651002881199, -1.399999999999995914 ) ) ;
#8385 = ORIENTED_EDGE ( 'NONE', *, *, #2929, .T. ) ;
#8386 = FACE_OUTER_BOUND ( 'NONE', #5679, .T. ) ;
#8387 = EDGE_CURVE ( 'NONE', #8783, #631, #7515, .T. ) ;
#8388 = CARTESIAN_POINT ( 'NONE',  ( -47.99999999999999289, -12.00000000000000000, -4.122115190439939142E-15 ) ) ;
#8389 = LINE ( 'NONE', #2951, #7054 ) ;
#8390 = AXIS2_PLACEMENT_3D ( 'NONE', #5484, #2823, #4123 ) ;
#8391 = DIRECTION ( 'NONE',  ( -1.416100796715743410E-15, -0.8660254037844420383, -0.4999999999999943379 ) ) ;
#8392 = DIRECTION ( 'NONE',  ( 0.000000000000000000, 0.000000000000000000, 1.000000000000000000 ) ) ;
#8393 = CARTESIAN_POINT ( 'NONE',  ( -38.00000000000000000, -1.000000000000000888, 0.000000000000000000 ) ) ;
#8394 = VERTEX_POINT ( 'NONE', #2543 ) ;
#8395 = VERTEX_POINT ( 'NONE', #6580 ) ;
#8396 = AXIS2_PLACEMENT_3D ( 'NONE', #7947, #7905, #444 ) ;
#8397 = LINE ( 'NONE', #3678, #6037 ) ;
#8398 = ADVANCED_FACE ( 'NONE', ( #5781 ), #8603, .T. ) ;
#8399 = DIRECTION ( 'NONE',  ( 0.000000000000000000, 0.000000000000000000, 1.000000000000000000 ) ) ;
#8400 = EDGE_CURVE ( 'NONE', #7517, #1802, #4419, .T. ) ;
#8401 = CARTESIAN_POINT ( 'NONE',  ( -42.49999999999945999, 17.00000000000000000, 20.40000000000000924 ) ) ;
#8402 = VECTOR ( 'NONE', #7413, 1000.000000000000000 ) ;
#8403 = LINE ( 'NONE', #7783, #7818 ) ;
#8404 = VERTEX_POINT ( 'NONE', #6497 ) ;
#8405 = VERTEX_POINT ( 'NONE', #348 ) ;
#8406 = ORIENTED_EDGE ( 'NONE', *, *, #2019, .T. ) ;
#8407 = DIRECTION ( 'NONE',  ( -1.000000000000000000, 0.000000000000000000, 0.000000000000000000 ) ) ;
#8408 = EDGE_CURVE ( 'NONE', #7686, #3022, #3084, .T. ) ;
#8409 = DIRECTION ( 'NONE',  ( -1.000000000000000000, 0.000000000000000000, -8.587739980083207367E-17 ) ) ;
#8410 = EDGE_CURVE ( 'NONE', #1770, #5359, #5824, .T. ) ;
#8411 = CARTESIAN_POINT ( 'NONE',  ( -47.99999999999999289, 16.00000000000000000, 36.39999999999999147 ) ) ;
#8412 = ORIENTED_EDGE ( 'NONE', *, *, #5958, .F. ) ;
#8413 = ORIENTED_EDGE ( 'NONE', *, *, #4573, .T. ) ;
#8414 = CARTESIAN_POINT ( 'NONE',  ( -38.00000000000000000, -6.729948651002884752, -20.39999999999999503 ) ) ;
#8415 = ORIENTED_EDGE ( 'NONE', *, *, #6555, .T. ) ;
#8416 = DIRECTION ( 'NONE',  ( 0.000000000000000000, 0.000000000000000000, 1.000000000000000000 ) ) ;
#8417 = LINE ( 'NONE', #1731, #337 ) ;
#8418 = CARTESIAN_POINT ( 'NONE',  ( 38.00000000000000000, -11.00000000000000000, -1.399999999999995914 ) ) ;
#8419 = CARTESIAN_POINT ( 'NONE',  ( 42.49999999999990763, 1.000000000000000888, -33.39999999999999147 ) ) ;
#8420 = AXIS2_PLACEMENT_3D ( 'NONE', #4562, #7384, #8046 ) ;
#8422 = AXIS2_PLACEMENT_3D ( 'NONE', #2378, #5836, #185 ) ;
#8421 = DIRECTION ( 'NONE',  ( 1.000000000000000000, -0.000000000000000000, -0.000000000000000000 ) ) ;
#8423 = CARTESIAN_POINT ( 'NONE',  ( 49.00000000000016342, -6.737215665719536339, -34.23333333333332718 ) ) ;
#8424 = ORIENTED_EDGE ( 'NONE', *, *, #5847, .T. ) ;
#8425 = CARTESIAN_POINT ( 'NONE',  ( -47.99999999999999289, -11.00000000000000000, -39.39999999999997016 ) ) ;
#8426 = AXIS2_PLACEMENT_3D ( 'NONE', #2811, #3447, #3359 ) ;
#8427 = CIRCLE ( 'NONE', #598, 2.000000000000001776 ) ;
#8428 = ORIENTED_EDGE ( 'NONE', *, *, #4537, .F. ) ;
#8429 = CARTESIAN_POINT ( 'NONE',  ( 46.99999999999941025, 0.8757386859688585101, 0.5056079660837465850 ) ) ;
#8430 = ORIENTED_EDGE ( 'NONE', *, *, #2124, .F. ) ;
#8431 = LINE ( 'NONE', #6499, #2027 ) ;
#8432 = DIRECTION ( 'NONE',  ( 8.587739980083207367E-17, 0.000000000000000000, -1.000000000000000000 ) ) ;
#8434 = CIRCLE ( 'NONE', #3880, 1.000000000000000000 ) ;
#8433 = LINE ( 'NONE', #4334, #2912 ) ;
#8435 = AXIS2_PLACEMENT_3D ( 'NONE', #5045, #2221, #3529 ) ;
#8436 = FACE_OUTER_BOUND ( 'NONE', #1412, .T. ) ;
#8437 = ADVANCED_FACE ( 'NONE', ( #8207 ), #6810, .F. ) ;
#8438 = CARTESIAN_POINT ( 'NONE',  ( -38.73355480766124259, -6.992411399801324201, -21.37289746186193895 ) ) ;
#8439 = CARTESIAN_POINT ( 'NONE',  ( -39.00000000000000000, -12.00000000000000000, 40.39999999999999858 ) ) ;
#8440 = VERTEX_POINT ( 'NONE', #1959 ) ;
#8441 = VERTEX_POINT ( 'NONE', #3257 ) ;
#8442 = ADVANCED_FACE ( 'NONE', ( #8030 ), #6767, .T. ) ;
#8443 = DIRECTION ( 'NONE',  ( 1.900235831615407186E-29, 1.000000000000000000, -6.579979571750962135E-15 ) ) ;
#8444 = DIRECTION ( 'NONE',  ( -1.000000000000000000, -0.000000000000000000, 2.832201593431519163E-15 ) ) ;
#8445 = DIRECTION ( 'NONE',  ( -3.854941057726246577E-15, 0.000000000000000000, 1.000000000000000000 ) ) ;
#8446 = EDGE_CURVE ( 'NONE', #917, #6394, #8697, .T. ) ;
#8447 = CARTESIAN_POINT ( 'NONE',  ( 48.99999999999999289, -11.00000000000000000, -35.39999999999999147 ) ) ;
#8448 = ORIENTED_EDGE ( 'NONE', *, *, #2386, .F. ) ;
#8449 = ORIENTED_EDGE ( 'NONE', *, *, #1546, .F. ) ;
#8450 = CARTESIAN_POINT ( 'NONE',  ( -48.26645510304808084, -6.992410814622787463, -21.37289537553625252 ) ) ;
#8451 = CARTESIAN_POINT ( 'NONE',  ( 0.000000000000000000, 17.00000000000000000, -12.89999999999999503 ) ) ;
#8452 = CARTESIAN_POINT ( 'NONE',  ( 28.99999999999999289, -12.00000000000000000, -39.39999999999997016 ) ) ;
#8453 = AXIS2_PLACEMENT_3D ( 'NONE', #2434, #504, #5258 ) ;
#8454 = DIRECTION ( 'NONE',  ( 0.000000000000000000, 0.000000000000000000, -1.000000000000000000 ) ) ;
#8455 = EDGE_CURVE ( 'NONE', #7877, #5239, #6885, .T. ) ;
#8456 = ORIENTED_EDGE ( 'NONE', *, *, #8632, .T. ) ;
#8457 = ORIENTED_EDGE ( 'NONE', *, *, #8240, .F. ) ;
#8458 = DIRECTION ( 'NONE',  ( 0.000000000000000000, -0.000000000000000000, -1.000000000000000000 ) ) ;
#8459 = EDGE_LOOP ( 'NONE', ( #5281, #7703, #2486, #5317 ) ) ;
#8460 = CARTESIAN_POINT ( 'NONE',  ( 36.99999999999999289, 7.500000000000000000, 34.40000000000000568 ) ) ;
#8462 = CARTESIAN_POINT ( 'NONE',  ( -43.99999999999938183, 16.99999999999984723, -9.849999999999946354 ) ) ;
#8461 = AXIS2_PLACEMENT_3D ( 'NONE', #1196, #5365, #1818 ) ;
#8463 = CARTESIAN_POINT ( 'NONE',  ( 47.99999999999999289, -7.000000000000000000, -15.39999999999999325 ) ) ;
#8464 = CARTESIAN_POINT ( 'NONE',  ( -47.99999999999999289, -12.00000000000000000, -2.399999999999995914 ) ) ;
#8465 = PLANE ( 'NONE',  #1456 ) ;
#8466 = AXIS2_PLACEMENT_3D ( 'NONE', #6068, #2653, #5392 ) ;
#8467 = CARTESIAN_POINT ( 'NONE',  ( -37.99999999999996447, 7.500000000000000000, 40.39999999999999858 ) ) ;
#8468 = ORIENTED_EDGE ( 'NONE', *, *, #4781, .F. ) ;
#8469 = CARTESIAN_POINT ( 'NONE',  ( -37.92287335441370999, -4.547954721943964884, -34.39999999999999147 ) ) ;
#8470 = DIRECTION ( 'NONE',  ( 1.000000000000000000, -0.000000000000000000, -2.887905366413996165E-15 ) ) ;
#8471 = ORIENTED_EDGE ( 'NONE', *, *, #2116, .F. ) ;
#8472 = DIRECTION ( 'NONE',  ( 0.000000000000000000, 0.000000000000000000, -1.000000000000000000 ) ) ;
#8473 = ORIENTED_EDGE ( 'NONE', *, *, #78, .T. ) ;
#8474 = DIRECTION ( 'NONE',  ( 2.500999411039918177E-15, 0.5000000000000062172, 0.8660254037844350439 ) ) ;
#8475 = CIRCLE ( 'NONE', #494, 1.000000000000000000 ) ;
#8476 = FACE_OUTER_BOUND ( 'NONE', #4718, .T. ) ;
#8477 = UNCERTAINTY_MEASURE_WITH_UNIT (LENGTH_MEASURE( 1.000000000000000082E-05 ), #658, 'distance_accuracy_value', 'NONE');
#8478 = CARTESIAN_POINT ( 'NONE',  ( -48.26645510304808084, -6.992410814622787463, 16.62710462446375459 ) ) ;
#8479 = CARTESIAN_POINT ( 'NONE',  ( 48.00000000000000000, 46.00000000000000000, 38.39999999999999147 ) ) ;
#8480 = VECTOR ( 'NONE', #239, 1000.000000000000000 ) ;
#8481 = CARTESIAN_POINT ( 'NONE',  ( 47.99999999999999289, -12.00000000000000000, -34.39999999999999147 ) ) ;
#8482 = ORIENTED_EDGE ( 'NONE', *, *, #1955, .F. ) ;
#8483 = ORIENTED_EDGE ( 'NONE', *, *, #2586, .T. ) ;
#8484 = DIRECTION ( 'NONE',  ( -0.000000000000000000, -1.000000000000000000, 0.000000000000000000 ) ) ;
#8485 = DIRECTION ( 'NONE',  ( 1.051694827851865425E-32, 1.000000000000000000, 1.224646799147353207E-16 ) ) ;
#8486 = AXIS2_PLACEMENT_3D ( 'NONE', #8763, #4617, #2615 ) ;
#8487 = ADVANCED_FACE ( 'NONE', ( #4685 ), #6095, .T. ) ;
#8488 = CARTESIAN_POINT ( 'NONE',  ( -43.99999999999933209, 8.499999999999687361, -29.49999999999973355 ) ) ;
#8489 = ADVANCED_FACE ( 'NONE', ( #4823 ), #623, .T. ) ;
#8490 = LINE ( 'NONE', #2965, #399 ) ;
#8491 = EDGE_LOOP ( 'NONE', ( #2273, #6160, #7107, #8415 ) ) ;
#8492 = AXIS2_PLACEMENT_3D ( 'NONE', #3568, #7589, #8288 ) ;
#8493 = ORIENTED_EDGE ( 'NONE', *, *, #6021, .T. ) ;
#8494 = CARTESIAN_POINT ( 'NONE',  ( -6.973384723247185057, -11.26088201122799148, -40.37420870751756041 ) ) ;
#8495 = DIRECTION ( 'NONE',  ( 2.832201593431519163E-15, -6.579979571750962135E-15, -1.000000000000000000 ) ) ;
#8496 = EDGE_CURVE ( 'NONE', #6529, #8840, #709, .T. ) ;
#8497 = DIRECTION ( 'NONE',  ( 0.000000000000000000, 0.000000000000000000, 1.000000000000000000 ) ) ;
#8498 = DIRECTION ( 'NONE',  ( 1.000000000000000000, 0.000000000000000000, 0.000000000000000000 ) ) ;
#8499 = VERTEX_POINT ( 'NONE', #7416 ) ;
#8500 = EDGE_LOOP ( 'NONE', ( #5764, #2226, #43, #5721 ) ) ;
#8501 = CARTESIAN_POINT ( 'NONE',  ( -38.12297091017278206, -6.861905069363692711, 36.10261985600921975 ) ) ;
#8502 = EDGE_LOOP ( 'NONE', ( #6294, #6223, #8134, #15 ) ) ;
#8503 = FACE_OUTER_BOUND ( 'NONE', #908, .T. ) ;
#8504 = DIRECTION ( 'NONE',  ( -2.500999411039918177E-15, 0.5000000000000062172, 0.8660254037844350439 ) ) ;
#8505 = DIRECTION ( 'NONE',  ( 0.000000000000000000, 1.000000000000000000, -0.000000000000000000 ) ) ;
#8506 = CARTESIAN_POINT ( 'NONE',  ( 49.00000000000016342, 8.500000000000000000, 17.30000000000004334 ) ) ;
#8507 = EDGE_CURVE ( 'NONE', #2237, #640, #5329, .T. ) ;
#8508 = CARTESIAN_POINT ( 'NONE',  ( 38.00000000000000000, -11.00000000000000000, 2.600000000000005862 ) ) ;
#8509 = AXIS2_PLACEMENT_3D ( 'NONE', #3143, #7343, #3233 ) ;
#8510 = EDGE_CURVE ( 'NONE', #5424, #200, #4019, .T. ) ;
#8511 = EDGE_LOOP ( 'NONE', ( #1855, #2393, #3515, #6865 ) ) ;
#8512 = CARTESIAN_POINT ( 'NONE',  ( -38.10873961427437706, -5.270532208550045006, -33.73430411406533125 ) ) ;
#8513 = CARTESIAN_POINT ( 'NONE',  ( -48.99999999999999289, -11.00000000000000000, -35.39999999999999147 ) ) ;
#8514 = ORIENTED_EDGE ( 'NONE', *, *, #3505, .T. ) ;
#8515 = DIRECTION ( 'NONE',  ( 3.854941057726238689E-15, 0.000000000000000000, 1.000000000000000000 ) ) ;
#8516 = CIRCLE ( 'NONE', #3968, 2.800000000000000266 ) ;
#8517 = VERTEX_POINT ( 'NONE', #2003 ) ;
#8518 = DIRECTION ( 'NONE',  ( 0.000000000000000000, 0.000000000000000000, 1.000000000000000000 ) ) ;
#8519 = EDGE_CURVE ( 'NONE', #6907, #2304, #3401, .T. ) ;
#8520 = DIRECTION ( 'NONE',  ( 0.000000000000000000, 1.000000000000000000, 0.000000000000000000 ) ) ;
#8521 = CARTESIAN_POINT ( 'NONE',  ( 49.00000000000003553, 8.499999999999687361, -27.69999999999999929 ) ) ;
#8522 = EDGE_CURVE ( 'NONE', #3588, #1783, #7935, .T. ) ;
#8523 = CARTESIAN_POINT ( 'NONE',  ( -39.00000000000000000, -12.00000000000000000, 16.60000000000000497 ) ) ;
#8524 = AXIS2_PLACEMENT_3D ( 'NONE', #554, #1232, #2317 ) ;
#8525 = CARTESIAN_POINT ( 'NONE',  ( 39.00000000000000000, 0.000000000000000000, 10.60000000000000497 ) ) ;
#8526 = DIRECTION ( 'NONE',  ( -1.000000000000000000, 0.000000000000000000, 0.000000000000000000 ) ) ;
#8527 = EDGE_LOOP ( 'NONE', ( #2144, #8073 ) ) ;
#8528 = ORIENTED_EDGE ( 'NONE', *, *, #1109, .T. ) ;
#8529 = CYLINDRICAL_SURFACE ( 'NONE', #8422, 1.000000000000000888 ) ;
#8531 = AXIS2_PLACEMENT_3D ( 'NONE', #3100, #7959, #3145 ) ;
#8530 = CARTESIAN_POINT ( 'NONE',  ( 48.00000000000000000, -12.00000000000000000, 35.60000000000000142 ) ) ;
#8532 = CARTESIAN_POINT ( 'NONE',  ( -43.99999999999939604, -8.867047106606118945, -5.119392033916187579 ) ) ;
#8533 = DIRECTION ( 'NONE',  ( 0.000000000000000000, 0.000000000000000000, 1.000000000000000000 ) ) ;
#8534 = AXIS2_PLACEMENT_3D ( 'NONE', #2601, #4745, #5519 ) ;
#8535 = ORIENTED_EDGE ( 'NONE', *, *, #7118, .F. ) ;
#8536 = ORIENTED_EDGE ( 'NONE', *, *, #3016, .F. ) ;
#8537 = FACE_BOUND ( 'NONE', #944, .T. ) ;
#8538 = DIRECTION ( 'NONE',  ( 0.000000000000000000, 0.000000000000000000, 1.000000000000000000 ) ) ;
#8539 = DIRECTION ( 'NONE',  ( -1.000000000000000000, 0.000000000000000000, 8.587739980083207367E-17 ) ) ;
#8540 = CIRCLE ( 'NONE', #5153, 1.000000000000000888 ) ;
#8541 = DIRECTION ( 'NONE',  ( 0.000000000000000000, 8.068481283613059739E-16, 1.000000000000000000 ) ) ;
#8542 = EDGE_LOOP ( 'NONE', ( #7355, #1657, #1812, #4843 ) ) ;
#8543 = ORIENTED_EDGE ( 'NONE', *, *, #6021, .F. ) ;
#8544 = CARTESIAN_POINT ( 'NONE',  ( 48.13443533994912826, -7.000000000000001776, 16.60000000000000497 ) ) ;
#8545 = EDGE_CURVE ( 'NONE', #5199, #1055, #5640, .T. ) ;
#8546 = ORIENTED_EDGE ( 'NONE', *, *, #5373, .F. ) ;
#8547 = VECTOR ( 'NONE', #8025, 1000.000000000000000 ) ;
#8548 = DIRECTION ( 'NONE',  ( 1.000000000000000000, 0.000000000000000000, 0.000000000000000000 ) ) ;
#8549 =( NAMED_UNIT ( * ) PLANE_ANGLE_UNIT ( ) SI_UNIT ( $, .RADIAN. ) );
#8550 = CARTESIAN_POINT ( 'NONE',  ( -39.00000000000000000, 16.00000000000000000, -24.59999999999999076 ) ) ;
#8551 = DIRECTION ( 'NONE',  ( -0.000000000000000000, -1.000000000000000000, -0.000000000000000000 ) ) ;
#8552 = CARTESIAN_POINT ( 'NONE',  ( 37.00000000000000000, -1.000000000000000000, -33.39999999999999147 ) ) ;
#8553 = EDGE_LOOP ( 'NONE', ( #7130, #2493, #8616, #177 ) ) ;
#8554 = CARTESIAN_POINT ( 'NONE',  ( -38.88049495323143390, -6.988475137309343665, -34.39999999999999147 ) ) ;
#8555 = ADVANCED_FACE ( 'NONE', ( #6139 ), #5465, .F. ) ;
#8556 = LINE ( 'NONE', #6537, #8057 ) ;
#8557 = CIRCLE ( 'NONE', #2012, 1.799999999999996048 ) ;
#8558 = ORIENTED_EDGE ( 'NONE', *, *, #5265, .T. ) ;
#8559 = DIRECTION ( 'NONE',  ( 0.000000000000000000, 1.000000000000000000, -0.000000000000000000 ) ) ;
#8560 = AXIS2_PLACEMENT_3D ( 'NONE', #7091, #4312, #4989 ) ;
#8561 = EDGE_LOOP ( 'NONE', ( #7452, #1201, #1122, #7139 ) ) ;
#8562 = CYLINDRICAL_SURFACE ( 'NONE', #1010, 1.000000000000000888 ) ;
#8563 = LINE ( 'NONE', #7373, #4883 ) ;
#8564 = VECTOR ( 'NONE', #2369, 1000.000000000000000 ) ;
#8565 = DIRECTION ( 'NONE',  ( 3.854941057726238689E-15, 0.000000000000000000, 1.000000000000000000 ) ) ;
#8566 = VECTOR ( 'NONE', #860, 1000.000000000000000 ) ;
#8567 = ORIENTED_EDGE ( 'NONE', *, *, #5527, .T. ) ;
#8568 = DIRECTION ( 'NONE',  ( 0.000000000000000000, 1.000000000000000000, -0.000000000000000000 ) ) ;
#8569 = ADVANCED_FACE ( 'NONE', ( #34 ), #570, .T. ) ;
#8570 = EDGE_LOOP ( 'NONE', ( #2656, #4159, #3102, #6166 ) ) ;
#8571 = EDGE_LOOP ( 'NONE', ( #2214, #7241 ) ) ;
#8572 = EDGE_CURVE ( 'NONE', #511, #4268, #2262, .T. ) ;
#8573 = DIRECTION ( 'NONE',  ( 0.000000000000000000, 1.000000000000000000, -2.213937303402119807E-14 ) ) ;
#8574 = AXIS2_PLACEMENT_3D ( 'NONE', #4677, #4142, #6802 ) ;
#8575 = CIRCLE ( 'NONE', #8289, 1.799999999999999600 ) ;
#8576 = CARTESIAN_POINT ( 'NONE',  ( 49.00000000000016342, -10.93827373350304377, -27.89999999999999503 ) ) ;
#8577 = CARTESIAN_POINT ( 'NONE',  ( -38.00000000000000000, -11.00000000000000000, -20.39999999999999503 ) ) ;
#8578 = DIRECTION ( 'NONE',  ( -1.000000000000000000, 0.000000000000000000, 0.000000000000000000 ) ) ;
#8579 = VECTOR ( 'NONE', #601, 1000.000000000000000 ) ;
#8580 = VERTEX_POINT ( 'NONE', #8418 ) ;
#8581 = ADVANCED_FACE ( 'NONE', ( #4998 ), #882, .T. ) ;
#8582 = ORIENTED_EDGE ( 'NONE', *, *, #2283, .F. ) ;
#8583 = CARTESIAN_POINT ( 'NONE',  ( -38.41421356237309226, -11.99999999999999467, 22.60000000000000142 ) ) ;
#8584 = CARTESIAN_POINT ( 'NONE',  ( 38.00000000000000711, -6.763465523835306747, -16.27180766364103093 ) ) ;
#8585 = DIRECTION ( 'NONE',  ( -1.000000000000000000, -0.000000000000000000, 2.832201593431519163E-15 ) ) ;
#8586 = CARTESIAN_POINT ( 'NONE',  ( -48.99999999999999289, 17.00000000000000000, -4.207992590240770895E-15 ) ) ;
#8587 = VERTEX_POINT ( 'NONE', #3613 ) ;
#8588 = VERTEX_POINT ( 'NONE', #4867 ) ;
#8589 = CARTESIAN_POINT ( 'NONE',  ( -38.00000000000000000, -6.729948651002884752, 36.60000000000000142 ) ) ;
#8590 = ORIENTED_EDGE ( 'NONE', *, *, #3889, .F. ) ;
#8591 = CARTESIAN_POINT ( 'NONE',  ( -46.99999999999931788, -2.046310621858798183E-13, -32.34999999999988063 ) ) ;
#8592 = CARTESIAN_POINT ( 'NONE',  ( 38.00000000000000000, -10.93827373350304377, -8.899999999999995026 ) ) ;
#8593 = APPLICATION_CONTEXT ( 'automotive_design' ) ;
#8594 = CARTESIAN_POINT ( 'NONE',  ( -39.00000000000000000, -11.00000000000000000, 0.000000000000000000 ) ) ;
#8595 = DIRECTION ( 'NONE',  ( 0.000000000000000000, 0.000000000000000000, -1.000000000000000000 ) ) ;
#8596 = EDGE_CURVE ( 'NONE', #3666, #1754, #4371, .T. ) ;
#8597 = DIRECTION ( 'NONE',  ( -6.938893903907222067E-15, 0.000000000000000000, 1.000000000000000000 ) ) ;
#8598 = EDGE_CURVE ( 'NONE', #1334, #5072, #2981, .T. ) ;
#8599 = VERTEX_POINT ( 'NONE', #6308 ) ;
#8600 = CIRCLE ( 'NONE', #4774, 1.000000000000000888 ) ;
#8601 = CARTESIAN_POINT ( 'NONE',  ( -38.29163482098223170, -5.860460430402340215, -33.94195495424775544 ) ) ;
#8602 = CARTESIAN_POINT ( 'NONE',  ( 48.97439505098418522, -6.798099027112991521, -1.659077819693134836 ) ) ;
#8603 = PLANE ( 'NONE',  #3082 ) ;
#8604 = ORIENTED_EDGE ( 'NONE', *, *, #3393, .F. ) ;
#8605 = CARTESIAN_POINT ( 'NONE',  ( -37.00000000000000000, -6.999999999999999112, -34.39999999999999147 ) ) ;
#8606 = CARTESIAN_POINT ( 'NONE',  ( 39.00000000000000000, -6.737215665719538116, -34.23333333333332718 ) ) ;
#8607 = AXIS2_PLACEMENT_3D ( 'NONE', #5319, #5409, #6708 ) ;
#8608 = EDGE_CURVE ( 'NONE', #2408, #6702, #3701, .T. ) ;
#8609 = CARTESIAN_POINT ( 'NONE',  ( 48.99999999999999289, 16.00000000000000000, -39.39999999999997016 ) ) ;
#8610 = ORIENTED_EDGE ( 'NONE', *, *, #8252, .T. ) ;
#8611 = DIRECTION ( 'NONE',  ( 0.000000000000000000, 0.000000000000000000, -1.000000000000000000 ) ) ;
#8612 = CARTESIAN_POINT ( 'NONE',  ( -47.99999999999999289, 17.00000000000000000, -39.39999999999997016 ) ) ;
#8613 = VERTEX_POINT ( 'NONE', #2809 ) ;
#8614 = CIRCLE ( 'NONE', #8759, 1.000000000000000888 ) ;
#8615 = ORIENTED_EDGE ( 'NONE', *, *, #2884, .T. ) ;
#8616 = ORIENTED_EDGE ( 'NONE', *, *, #1253, .F. ) ;
#8617 = DIRECTION ( 'NONE',  ( -1.000000000000000000, 0.000000000000000000, -8.587739980083207367E-17 ) ) ;
#8618 = DIRECTION ( 'NONE',  ( -2.887905366413996165E-15, 0.000000000000000000, 1.000000000000000000 ) ) ;
#8619 = EDGE_CURVE ( 'NONE', #2442, #784, #8375, .T. ) ;
#8620 = LINE ( 'NONE', #2514, #645 ) ;
#8621 = EDGE_CURVE ( 'NONE', #7275, #1071, #7777, .T. ) ;
#8622 = VECTOR ( 'NONE', #6094, 1000.000000000000000 ) ;
#8623 = CARTESIAN_POINT ( 'NONE',  ( -42.49999999999943867, 8.500000000000000000, 15.50000000000030731 ) ) ;
#8624 = DIRECTION ( 'NONE',  ( -1.000000000000000000, 0.000000000000000000, -8.587739980083207367E-17 ) ) ;
#8625 = ORIENTED_EDGE ( 'NONE', *, *, #1481, .F. ) ;
#8626 = ORIENTED_EDGE ( 'NONE', *, *, #6573, .F. ) ;
#8627 = CARTESIAN_POINT ( 'NONE',  ( 38.86555973174532141, -7.000000000000000000, -2.399999999999996358 ) ) ;
#8628 = DIRECTION ( 'NONE',  ( 0.000000000000000000, 0.000000000000000000, -1.000000000000000000 ) ) ;
#8629 = ADVANCED_FACE ( 'NONE', ( #4952 ), #1473, .T. ) ;
#8630 =( BOUNDED_CURVE ( )  B_SPLINE_CURVE ( 3, ( #2328, #4428, #943, #8481 ),
 .UNSPECIFIED., .F., .T. ) 
 B_SPLINE_CURVE_WITH_KNOTS ( ( 4, 4 ),
 ( 4.712388980384689674, 6.283185307179586232 ),
 .UNSPECIFIED. ) 
 CURVE ( )  GEOMETRIC_REPRESENTATION_ITEM ( )  RATIONAL_B_SPLINE_CURVE ( ( 1.000000000000000000, 0.8047378541243649375, 0.8047378541243649375, 1.000000000000000000 ) ) 
 REPRESENTATION_ITEM ( '' )  );
#8631 = CARTESIAN_POINT ( 'NONE',  ( -47.99999999999999289, -6.737215665719536339, -34.23333333333332718 ) ) ;
#8632 = EDGE_CURVE ( 'NONE', #8192, #4896, #2177, .T. ) ;
#8633 = PLANE ( 'NONE',  #1161 ) ;
#8634 = EDGE_CURVE ( 'NONE', #6064, #760, #208, .T. ) ;
#8635 = CIRCLE ( 'NONE', #507, 1.000000000000000888 ) ;
#8636 = LINE ( 'NONE', #8423, #5568 ) ;
#8637 = ORIENTED_EDGE ( 'NONE', *, *, #5707, .F. ) ;
#8638 = ORIENTED_EDGE ( 'NONE', *, *, #1759, .T. ) ;
#8639 = LINE ( 'NONE', #5989, #997 ) ;
#8640 = ORIENTED_EDGE ( 'NONE', *, *, #2388, .T. ) ;
#8641 = DIRECTION ( 'NONE',  ( -0.000000000000000000, -1.000000000000000000, -0.000000000000000000 ) ) ;
#8642 = CARTESIAN_POINT ( 'NONE',  ( 38.00000000000000000, -1.000000000000000000, -1.099999999999990763 ) ) ;
#8643 = CARTESIAN_POINT ( 'NONE',  ( 38.37847741122794787, -6.942833506000133603, -21.19413716026062389 ) ) ;
#8644 = VECTOR ( 'NONE', #470, 1000.000000000000000 ) ;
#8645 = DIRECTION ( 'NONE',  ( -0.000000000000000000, 1.000000000000000000, 0.000000000000000000 ) ) ;
#8646 = DIRECTION ( 'NONE',  ( -0.000000000000000000, -1.000000000000000000, 0.000000000000000000 ) ) ;
#8647 = ORIENTED_EDGE ( 'NONE', *, *, #4648, .F. ) ;
#8648 = CARTESIAN_POINT ( 'NONE',  ( -38.23998663945938148, -7.033270129576943752, -34.39999999999999147 ) ) ;
#8649 = CARTESIAN_POINT ( 'NONE',  ( 42.49999999999943157, 16.00000000000000000, 10.60000000000000497 ) ) ;
#8650 = ADVANCED_FACE ( 'NONE', ( #2852 ), #5094, .T. ) ;
#8651 = CARTESIAN_POINT ( 'NONE',  ( 39.00000000000000000, -12.00000000000000000, 0.000000000000000000 ) ) ;
#8652 = ORIENTED_EDGE ( 'NONE', *, *, #7009, .F. ) ;
#8653 = CARTESIAN_POINT ( 'NONE',  ( -48.99999999999999289, -11.58578643762690241, -1.985786437626900769 ) ) ;
#8654 = CARTESIAN_POINT ( 'NONE',  ( -38.00000000000000000, -12.00000000000000000, 21.60000000000000142 ) ) ;
#8655 = DIRECTION ( 'NONE',  ( 1.000000000000000000, -0.000000000000000000, 2.832201593431519163E-15 ) ) ;
#8656 = EDGE_LOOP ( 'NONE', ( #7474, #2151, #1156, #4473 ) ) ;
#8657 = CARTESIAN_POINT ( 'NONE',  ( -47.99999999999999289, -11.00000000000000000, -40.39999999999997016 ) ) ;
#8658 = CARTESIAN_POINT ( 'NONE',  ( -38.41421356237309226, -11.99999999999999467, 16.60000000000000497 ) ) ;
#8659 = ORIENTED_EDGE ( 'NONE', *, *, #6792, .T. ) ;
#8660 = EDGE_CURVE ( 'NONE', #6706, #192, #6927, .T. ) ;
#8661 = VERTEX_POINT ( 'NONE', #5599 ) ;
#8662 = ORIENTED_EDGE ( 'NONE', *, *, #2307, .T. ) ;
#8663 = CARTESIAN_POINT ( 'NONE',  ( 48.99999999999999289, -6.729948651002884752, -16.39999999999999503 ) ) ;
#8664 = ADVANCED_FACE ( 'NONE', ( #1512 ), #4228, .T. ) ;
#8665 = DIRECTION ( 'NONE',  ( -1.000000000000000000, -0.000000000000000000, -0.000000000000000000 ) ) ;
#8666 = DIRECTION ( 'NONE',  ( -2.832201593431520740E-15, 0.000000000000000000, 1.000000000000000000 ) ) ;
#8667 = AXIS2_PLACEMENT_3D ( 'NONE', #39, #8836, #4644 ) ;
#8668 = CARTESIAN_POINT ( 'NONE',  ( 46.99999999999938183, -6.749873135729384496E-14, -9.849999999999884182 ) ) ;
#8669 = CYLINDRICAL_SURFACE ( 'NONE', #3699, 1.000000000000000888 ) ;
#8670 = ORIENTED_EDGE ( 'NONE', *, *, #1894, .F. ) ;
#8671 = ADVANCED_FACE ( 'NONE', ( #838 ), #5961, .T. ) ;
#8672 = ORIENTED_EDGE ( 'NONE', *, *, #7432, .F. ) ;
#8673 = AXIS2_PLACEMENT_3D ( 'NONE', #2812, #2225, #5558 ) ;
#8674 = DIRECTION ( 'NONE',  ( 1.000000000000000000, 0.000000000000000000, 0.000000000000000000 ) ) ;
#8675 = DIRECTION ( 'NONE',  ( 0.000000000000000000, -1.000000000000000000, 0.000000000000000000 ) ) ;
#8676 = DIRECTION ( 'NONE',  ( -2.500999411039937504E-15, -0.4999999999999945044, 0.8660254037844418162 ) ) ;
#8677 = DIRECTION ( 'NONE',  ( -0.000000000000000000, 1.000000000000000000, -0.000000000000000000 ) ) ;
#8678 = PLANE ( 'NONE',  #5743 ) ;
#8679 = AXIS2_PLACEMENT_3D ( 'NONE', #7389, #3992, #2023 ) ;
#8680 = CARTESIAN_POINT ( 'NONE',  ( -37.00000000000000000, 8.500000000000000000, 39.39999999999999858 ) ) ;
#8681 = VERTEX_POINT ( 'NONE', #5270 ) ;
#8682 = ORIENTED_EDGE ( 'NONE', *, *, #5769, .T. ) ;
#8683 = CARTESIAN_POINT ( 'NONE',  ( -39.00000000000000000, 16.00000000000000000, -1.099999999999990763 ) ) ;
#8684 = ADVANCED_FACE ( 'NONE', ( #7099 ), #1775, .T. ) ;
#8685 = ORIENTED_EDGE ( 'NONE', *, *, #2521, .T. ) ;
#8686 = ADVANCED_FACE ( 'NONE', ( #7844 ), #4220, .T. ) ;
#8687 = DIRECTION ( 'NONE',  ( 0.000000000000000000, 0.000000000000000000, -1.000000000000000000 ) ) ;
#8688 = CARTESIAN_POINT ( 'NONE',  ( 38.02559213608013522, -6.798086842032644128, 17.34096799440088432 ) ) ;
#8689 = CIRCLE ( 'NONE', #3429, 1.799999999999999600 ) ;
#8690 = EDGE_CURVE ( 'NONE', #1236, #8783, #339, .T. ) ;
#8691 = CARTESIAN_POINT ( 'NONE',  ( -38.00000000000000000, -0.4142135623730955341, 10.18578643762690916 ) ) ;
#8692 = DIRECTION ( 'NONE',  ( 1.000000000000000000, -0.000000000000000000, -6.938893903907221278E-15 ) ) ;
#8693 = VECTOR ( 'NONE', #1856, 1000.000000000000000 ) ;
#8694 = ORIENTED_EDGE ( 'NONE', *, *, #7607, .T. ) ;
#8695 = CARTESIAN_POINT ( 'NONE',  ( -39.00000000000000000, -11.00000000000000000, 0.000000000000000000 ) ) ;
#8696 = ADVANCED_FACE ( 'NONE', ( #1104 ), #5224, .T. ) ;
#8697 = LINE ( 'NONE', #4107, #6390 ) ;
#8698 = ORIENTED_EDGE ( 'NONE', *, *, #1544, .F. ) ;
#8699 = LINE ( 'NONE', #7196, #1750 ) ;
#8701 = VECTOR ( 'NONE', #5920, 1000.000000000000000 ) ;
#8700 = CARTESIAN_POINT ( 'NONE',  ( 38.43859559127464109, -6.197866010984307117, -34.05737431863076381 ) ) ;
#8702 = DIRECTION ( 'NONE',  ( -1.000000000000000000, -0.000000000000000000, 2.832201593431519163E-15 ) ) ;
#8703 = VERTEX_POINT ( 'NONE', #3828 ) ;
#8704 = DIRECTION ( 'NONE',  ( -8.587739980083206135E-17, 0.000000000000000000, 1.000000000000000000 ) ) ;
#8705 = VECTOR ( 'NONE', #4776, 1000.000000000000000 ) ;
#8706 = CARTESIAN_POINT ( 'NONE',  ( 38.41421356237309226, -6.505213034913026604E-16, -24.59999999999999076 ) ) ;
#8707 = ORIENTED_EDGE ( 'NONE', *, *, #2358, .F. ) ;
#8708 = ORIENTED_EDGE ( 'NONE', *, *, #2591, .T. ) ;
#8709 = ORIENTED_EDGE ( 'NONE', *, *, #6726, .T. ) ;
#8710 = CARTESIAN_POINT ( 'NONE',  ( 0.000000000000000000, -12.00000000000000000, 0.000000000000000000 ) ) ;
#8711 = DIRECTION ( 'NONE',  ( 1.000000000000000000, 0.000000000000000000, 2.887905366413996165E-15 ) ) ;
#8712 = PLANE ( 'NONE',  #8466 ) ;
#8713 = CIRCLE ( 'NONE', #5012, 0.9999999999999991118 ) ;
#8714 = VECTOR ( 'NONE', #7689, 1000.000000000000000 ) ;
#8715 = EDGE_CURVE ( 'NONE', #228, #2376, #7933, .T. ) ;
#8716 = CARTESIAN_POINT ( 'NONE',  ( -39.00000000000000000, 16.00000000000000000, -23.59999999999999076 ) ) ;
#8717 = CYLINDRICAL_SURFACE ( 'NONE', #8531, 1.000000000000000888 ) ;
#8718 = EDGE_CURVE ( 'NONE', #410, #4624, #3117, .T. ) ;
#8719 = ORIENTED_EDGE ( 'NONE', *, *, #3054, .T. ) ;
#8720 = VECTOR ( 'NONE', #895, 1000.000000000000000 ) ;
#8721 = ORIENTED_EDGE ( 'NONE', *, *, #8184, .T. ) ;
#8722 = AXIS2_PLACEMENT_3D ( 'NONE', #724, #1356, #5431 ) ;
#8723 = CARTESIAN_POINT ( 'NONE',  ( -39.00000000000000000, 16.00000000000000000, 21.40000000000000924 ) ) ;
#8724 = CARTESIAN_POINT ( 'NONE',  ( -39.00000000000000000, -12.00000000000000000, 40.39999999999999858 ) ) ;
#8725 = CARTESIAN_POINT ( 'NONE',  ( 43.99999999999945999, -1.857578848332795402E-14, 18.34999999999998010 ) ) ;
#8726 = CARTESIAN_POINT ( 'NONE',  ( 39.00000000000000000, 0.000000000000000000, 17.60000000000000497 ) ) ;
#8727 = EDGE_CURVE ( 'NONE', #4668, #7525, #427, .T. ) ;
#8728 = TOROIDAL_SURFACE ( 'NONE', #309, 8.599999999999997868, 1.000000000000000000 ) ;
#8729 = FACE_OUTER_BOUND ( 'NONE', #1864, .T. ) ;
#8730 = PLANE ( 'NONE',  #7962 ) ;
#8731 = ORIENTED_EDGE ( 'NONE', *, *, #3307, .F. ) ;
#8732 = VERTEX_POINT ( 'NONE', #8550 ) ;
#8733 = FACE_OUTER_BOUND ( 'NONE', #4232, .T. ) ;
#8734 = VERTEX_POINT ( 'NONE', #3162 ) ;
#8735 = CARTESIAN_POINT ( 'NONE',  ( 48.99999999999999289, -10.93827373350304377, -27.89999999999999503 ) ) ;
#8736 = DIRECTION ( 'NONE',  ( -1.000000000000000000, 0.000000000000000000, -8.587739980083203670E-17 ) ) ;
#8737 = FACE_OUTER_BOUND ( 'NONE', #7622, .T. ) ;
#8738 = EDGE_CURVE ( 'NONE', #8805, #8791, #5858, .T. ) ;
#8739 = DIRECTION ( 'NONE',  ( 0.000000000000000000, 1.000000000000000000, -0.000000000000000000 ) ) ;
#8740 = EDGE_LOOP ( 'NONE', ( #5110, #3038, #411, #487 ) ) ;
#8741 = CARTESIAN_POINT ( 'NONE',  ( 49.00000000000015632, 8.500000000000000000, 15.50000000000004796 ) ) ;
#8742 = DIRECTION ( 'NONE',  ( 3.854941057726246577E-15, 0.000000000000000000, 1.000000000000000000 ) ) ;
#8743 = CARTESIAN_POINT ( 'NONE',  ( -37.00000000000000000, 17.00000000000000000, 34.40000000000000568 ) ) ;
#8744 = ORIENTED_EDGE ( 'NONE', *, *, #301, .T. ) ;
#8745 = DIRECTION ( 'NONE',  ( -8.587739980083207367E-17, 0.000000000000000000, 1.000000000000000000 ) ) ;
#8746 = DIRECTION ( 'NONE',  ( 3.854941057726246577E-15, 0.000000000000000000, 1.000000000000000000 ) ) ;
#8747 = TOROIDAL_SURFACE ( 'NONE', #3482, 8.599999999999997868, 1.000000000000000000 ) ;
#8748 = LINE ( 'NONE', #6143, #3110 ) ;
#8749 = ORIENTED_EDGE ( 'NONE', *, *, #618, .T. ) ;
#8750 = DIRECTION ( 'NONE',  ( 8.587739980083207367E-17, 0.000000000000000000, 1.000000000000000000 ) ) ;
#8751 = DIRECTION ( 'NONE',  ( 1.978984248861629629E-29, -1.000000000000000000, 6.852663081958940268E-15 ) ) ;
#8752 = ORIENTED_EDGE ( 'NONE', *, *, #8410, .F. ) ;
#8753 = CARTESIAN_POINT ( 'NONE',  ( -38.19590896960578164, -6.892072001326522646, 3.208589012280060437 ) ) ;
#8754 = ORIENTED_EDGE ( 'NONE', *, *, #2441, .T. ) ;
#8755 = ORIENTED_EDGE ( 'NONE', *, *, #8251, .T. ) ;
#8756 = DIRECTION ( 'NONE',  ( 8.587739980083207367E-17, 0.000000000000000000, -1.000000000000000000 ) ) ;
#8757 = CARTESIAN_POINT ( 'NONE',  ( -38.00000000000000000, 16.00000000000000000, -23.59999999999999076 ) ) ;
#8758 = CARTESIAN_POINT ( 'NONE',  ( 48.00000000000000000, -12.00000000000000000, 40.39999999999999858 ) ) ;
#8759 = AXIS2_PLACEMENT_3D ( 'NONE', #110, #2925, #8238 ) ;
#8760 = CARTESIAN_POINT ( 'NONE',  ( 48.99999999999997868, -6.763681762719159885, -20.52901938748440003 ) ) ;
#8761 = ORIENTED_EDGE ( 'NONE', *, *, #5204, .T. ) ;
#8762 = ORIENTED_EDGE ( 'NONE', *, *, #6162, .T. ) ;
#8763 = CARTESIAN_POINT ( 'NONE',  ( -39.00000000000000000, -1.000000000000000000, -33.39999999999999147 ) ) ;
#8764 = DIRECTION ( 'NONE',  ( -8.587739980083207367E-17, 0.000000000000000000, -1.000000000000000000 ) ) ;
#8765 = ADVANCED_FACE ( 'NONE', ( #3744 ), #4408, .T. ) ;
#8766 = CARTESIAN_POINT ( 'NONE',  ( -48.51041976409258893, -6.963845046725261945, 35.72994517523095936 ) ) ;
#8767 = CIRCLE ( 'NONE', #2791, 2.799999999999999378 ) ;
#8768 = EDGE_CURVE ( 'NONE', #7525, #6064, #3089, .T. ) ;
#8769 = DIRECTION ( 'NONE',  ( -2.832201593431520740E-15, 0.000000000000000000, 1.000000000000000000 ) ) ;
#8770 = VERTEX_POINT ( 'NONE', #4539 ) ;
#8771 = CARTESIAN_POINT ( 'NONE',  ( -46.99999999999941025, 0.8757386859688585101, 0.5056079660837465850 ) ) ;
#8772 = EDGE_LOOP ( 'NONE', ( #3974, #1881 ) ) ;
#8773 = ORIENTED_EDGE ( 'NONE', *, *, #585, .T. ) ;
#8774 = VECTOR ( 'NONE', #8641, 1000.000000000000000 ) ;
#8775 = FACE_OUTER_BOUND ( 'NONE', #4990, .T. ) ;
#8776 = ORIENTED_EDGE ( 'NONE', *, *, #4412, .F. ) ;
#8777 = LINE ( 'NONE', #3963, #653 ) ;
#8778 = CARTESIAN_POINT ( 'NONE',  ( 49.00000000000002842, 8.499999999999687361, -29.50000000000000000 ) ) ;
#8779 = EDGE_CURVE ( 'NONE', #3879, #1593, #231, .T. ) ;
#8780 = LINE ( 'NONE', #2674, #747 ) ;
#8781 = VECTOR ( 'NONE', #7723, 1000.000000000000000 ) ;
#8782 = CARTESIAN_POINT ( 'NONE',  ( 42.49999999999967315, 17.00000000000000000, -12.89999999999999503 ) ) ;
#8783 = VERTEX_POINT ( 'NONE', #5180 ) ;
#8784 = DIRECTION ( 'NONE',  ( 0.000000000000000000, 0.000000000000000000, 1.000000000000000000 ) ) ;
#8785 = DIRECTION ( 'NONE',  ( 0.000000000000000000, 1.000000000000000000, 0.000000000000000000 ) ) ;
#8786 = AXIS2_PLACEMENT_3D ( 'NONE', #3698, #1732, #6444 ) ;
#8787 = EDGE_CURVE ( 'NONE', #2888, #322, #3178, .T. ) ;
#8788 = CARTESIAN_POINT ( 'NONE',  ( -46.99999999999931788, -2.046310621858798183E-13, -32.34999999999988063 ) ) ;
#8789 = DIRECTION ( 'NONE',  ( 0.000000000000000000, 0.000000000000000000, -1.000000000000000000 ) ) ;
#8790 = CARTESIAN_POINT ( 'NONE',  ( -38.00000000000000000, -4.326919863076805761, -33.39999999999999147 ) ) ;
#8791 = VERTEX_POINT ( 'NONE', #8463 ) ;
#8792 = CARTESIAN_POINT ( 'NONE',  ( 43.99999999999939604, -8.867047106606118945, -5.119392033916187579 ) ) ;
#8793 = CARTESIAN_POINT ( 'NONE',  ( -46.99999999999941025, 0.000000000000000000, -1.354808852430349488E-13 ) ) ;
#8794 = ORIENTED_EDGE ( 'NONE', *, *, #2045, .T. ) ;
#8795 = ADVANCED_FACE ( 'NONE', ( #2354 ), #1017, .T. ) ;
#8796 =( LENGTH_UNIT ( ) NAMED_UNIT ( * ) SI_UNIT ( .MILLI., .METRE. ) );
#8797 = ORIENTED_EDGE ( 'NONE', *, *, #6206, .F. ) ;
#8798 = VERTEX_POINT ( 'NONE', #1287 ) ;
#8799 = DIRECTION ( 'NONE',  ( 0.000000000000000000, 0.000000000000000000, 1.000000000000000000 ) ) ;
#8800 = CYLINDRICAL_SURFACE ( 'NONE', #868, 1.799999999999996048 ) ;
#8801 = EDGE_CURVE ( 'NONE', #1681, #7597, #7521, .T. ) ;
#8802 = CARTESIAN_POINT ( 'NONE',  ( -37.34071045041780934, -5.898172015392696643, -34.39999999999999147 ) ) ;
#8803 = AXIS2_PLACEMENT_3D ( 'NONE', #6289, #276, #950 ) ;
#8804 = CARTESIAN_POINT ( 'NONE',  ( 2.999999999999997335, -12.00000000000000000, -40.39999999999997016 ) ) ;
#8805 = VERTEX_POINT ( 'NONE', #6756 ) ;
#8806 = ORIENTED_EDGE ( 'NONE', *, *, #750, .F. ) ;
#8807 = LINE ( 'NONE', #2706, #1085 ) ;
#8808 = LINE ( 'NONE', #2200, #1451 ) ;
#8810 = CIRCLE ( 'NONE', #8667, 1.800000000000000488 ) ;
#8809 = CARTESIAN_POINT ( 'NONE',  ( -39.00000000000000000, 16.00000000000000000, -12.89999999999999503 ) ) ;
#8811 = DIRECTION ( 'NONE',  ( 0.000000000000000000, 0.000000000000000000, 1.000000000000000000 ) ) ;
#8812 = DIRECTION ( 'NONE',  ( 0.000000000000000000, -0.000000000000000000, -1.000000000000000000 ) ) ;
#8813 = DIRECTION ( 'NONE',  ( 0.000000000000000000, -0.000000000000000000, 1.000000000000000000 ) ) ;
#8814 = EDGE_LOOP ( 'NONE', ( #2557, #5054, #7496, #2704 ) ) ;
#8815 = AXIS2_PLACEMENT_3D ( 'NONE', #4850, #5580, #607 ) ;
#8816 = ORIENTED_EDGE ( 'NONE', *, *, #913, .F. ) ;
#8817 = DIRECTION ( 'NONE',  ( -1.000000000000000000, 0.000000000000000000, 0.000000000000000000 ) ) ;
#8818 = EDGE_LOOP ( 'NONE', ( #3986, #317, #2367, #4029 ) ) ;
#8819 = DIRECTION ( 'NONE',  ( 0.000000000000000000, 0.000000000000000000, 1.000000000000000000 ) ) ;
#8820 = DIRECTION ( 'NONE',  ( -1.000000000000000000, 0.000000000000000000, -8.587739980083207367E-17 ) ) ;
#8821 =( NAMED_UNIT ( * ) SI_UNIT ( $, .STERADIAN. ) SOLID_ANGLE_UNIT ( ) );
#8822 = CARTESIAN_POINT ( 'NONE',  ( 46.99999999999939604, 8.499999999999843681, -5.199999999999967315 ) ) ;
#8823 = AXIS2_PLACEMENT_3D ( 'NONE', #1088, #5840, #497 ) ;
#8824 = CARTESIAN_POINT ( 'NONE',  ( -38.00000000000000000, 17.00000000000000000, 17.60000000000000497 ) ) ;
#8825 = ADVANCED_FACE ( 'NONE', ( #6175, #7408 ), #6663, .T. ) ;
#8826 = ORIENTED_EDGE ( 'NONE', *, *, #1486, .F. ) ;
#8827 = DIRECTION ( 'NONE',  ( 1.000000000000000000, 0.000000000000000000, -0.000000000000000000 ) ) ;
#8828 = EDGE_CURVE ( 'NONE', #8235, #6038, #1239, .T. ) ;
#8829 = AXIS2_PLACEMENT_3D ( 'NONE', #4959, #3533, #7719 ) ;
#8830 = FACE_OUTER_BOUND ( 'NONE', #104, .T. ) ;
#8831 = CARTESIAN_POINT ( 'NONE',  ( -48.58578643762689353, -11.99999999999999467, 40.39999999999999858 ) ) ;
#8832 = LINE ( 'NONE', #7509, #4752 ) ;
#8833 = CARTESIAN_POINT ( 'NONE',  ( 38.10834636359408023, -5.268940192828377889, -33.73373683816249269 ) ) ;
#8834 = VECTOR ( 'NONE', #4452, 1000.000000000000000 ) ;
#8835 = EDGE_CURVE ( 'NONE', #962, #8440, #5391, .T. ) ;
#8836 = DIRECTION ( 'NONE',  ( 1.000000000000000000, -0.000000000000000000, 2.832201593431520740E-15 ) ) ;
#8837 = ORIENTED_EDGE ( 'NONE', *, *, #2941, .F. ) ;
#8838 = LINE ( 'NONE', #4647, #7134 ) ;
#8839 = DIRECTION ( 'NONE',  ( -1.000000000000000000, -0.000000000000000000, 2.832201593431519163E-15 ) ) ;
#8840 = VERTEX_POINT ( 'NONE', #3965 ) ;
#8841 = VECTOR ( 'NONE', #5965, 1000.000000000000000 ) ;
#8842 = ORIENTED_EDGE ( 'NONE', *, *, #1386, .F. ) ;
#8843 = DIRECTION ( 'NONE',  ( -3.854941057726238689E-15, 0.000000000000000000, -1.000000000000000000 ) ) ;
ENDSEC;
END-ISO-10303-21;
```
