## Supplementary File 2 for "ThermiQuant™ AquaStream: A portable instrument for quantitative colorimetric isothermal nucleic acid amplification reactions in paper and tube formats": cartridge_holder_handle.STEP

```
ISO-10303-21;
HEADER;
FILE_DESCRIPTION (( 'STEP AP214' ),
    '1' );
FILE_NAME ('cartridge_holder_handle.STEP',
    '2025-11-04T19:33:58',
    ( '' ),
    ( '' ),
    'SwSTEP 2.0',
    'SolidWorks 2024',
    '' );
FILE_SCHEMA (( 'AUTOMOTIVE_DESIGN' ));
ENDSEC;

DATA;
#1 = CARTESIAN_POINT ( 'NONE',  ( -3.598124681139617920, 17.35579146008173268, 57.58729672119986276 ) ) ;
#2 = EDGE_CURVE ( 'NONE', #3673, #3301, #1362, .T. ) ;
#3 = ORIENTED_EDGE ( 'NONE', *, *, #1375, .F. ) ;
#4 = EDGE_CURVE ( 'NONE', #880, #489, #3999, .T. ) ;
#5 = DIRECTION ( 'NONE',  ( -1.000000000000000000, 0.000000000000000000, 0.000000000000000000 ) ) ;
#6 = CARTESIAN_POINT ( 'NONE',  ( -10.43678433366516067, 6.250000000000001776, 20.56707701151831813 ) ) ;
#7 = FACE_OUTER_BOUND ( 'NONE', #3263, .T. ) ;
#8 = EDGE_LOOP ( 'NONE', ( #459, #3488, #4105, #2667, #265, #4093, #2048, #957 ) ) ;
#9 = ORIENTED_EDGE ( 'NONE', *, *, #1379, .T. ) ;
#10 = CARTESIAN_POINT ( 'NONE',  ( 0.000000000000000000, 48.74999999999999289, -33.00000000000000711 ) ) ;
#11 = CARTESIAN_POINT ( 'NONE',  ( -4.500000000000002665, 9.056449270314923083, -1.160286781111587012E-15 ) ) ;
#12 = VERTEX_POINT ( 'NONE', #3631 ) ;
#13 = ORIENTED_EDGE ( 'NONE', *, *, #3250, .F. ) ;
#14 = CARTESIAN_POINT ( 'NONE',  ( 14.49999999999999822, 6.125637804913689699, 0.000000000000000000 ) ) ;
#15 = CARTESIAN_POINT ( 'NONE',  ( -9.999999999999996447, 63.79309256124232519, -23.74506611517308130 ) ) ;
#16 = DIRECTION ( 'NONE',  ( -1.000000000000000000, 0.000000000000000000, 0.000000000000000000 ) ) ;
#17 = DIRECTION ( 'NONE',  ( 0.000000000000000000, 0.000000000000000000, 1.000000000000000000 ) ) ;
#18 = ORIENTED_EDGE ( 'NONE', *, *, #1193, .F. ) ;
#19 = DIRECTION ( 'NONE',  ( 0.000000000000000000, -7.320981965319334478E-17, -1.000000000000000000 ) ) ;
#20 = ORIENTED_EDGE ( 'NONE', *, *, #4084, .T. ) ;
#21 = CARTESIAN_POINT ( 'NONE',  ( 14.49999999999999822, 49.50905151889365641, 34.30928580908114611 ) ) ;
#22 = CARTESIAN_POINT ( 'NONE',  ( -12.52729435796418400, 9.252804714323399793, 57.65983522675891493 ) ) ;
#23 = EDGE_CURVE ( 'NONE', #2037, #2274, #3677, .T. ) ;
#24 = EDGE_CURVE ( 'NONE', #2979, #3037, #2946, .T. ) ;
#25 = ORIENTED_EDGE ( 'NONE', *, *, #3210, .T. ) ;
#26 = VERTEX_POINT ( 'NONE', #1694 ) ;
#27 = CARTESIAN_POINT ( 'NONE',  ( -7.857498710591173996, 10.25000000000000000, 57.58729672119986276 ) ) ;
#28 = CARTESIAN_POINT ( 'NONE',  ( 0.000000000000000000, 58.75000000000000000, -18.00000000000000711 ) ) ;
#29 = EDGE_CURVE ( 'NONE', #352, #969, #3974, .T. ) ;
#30 = ORIENTED_EDGE ( 'NONE', *, *, #1435, .F. ) ;
#31 = VERTEX_POINT ( 'NONE', #2989 ) ;
#32 = CARTESIAN_POINT ( 'NONE',  ( 14.49999999999999822, 29.02677959438803867, 63.86565318953918791 ) ) ;
#33 = LINE ( 'NONE', #2903, #3645 ) ;
#34 = CARTESIAN_POINT ( 'NONE',  ( -14.50000000000000178, 5.250000000000000000, 19.00000000000000000 ) ) ;
#35 = FACE_OUTER_BOUND ( 'NONE', #212, .T. ) ;
#36 = AXIS2_PLACEMENT_3D ( 'NONE', #4041, #165, #528 ) ;
#37 = LINE ( 'NONE', #683, #3152 ) ;
#38 = CARTESIAN_POINT ( 'NONE',  ( -4.500000000000002665, 6.250000000000000000, 4.000000000000000000 ) ) ;
#39 = CIRCLE ( 'NONE', #1000, 4.000000000000000000 ) ;
#40 = DIRECTION ( 'NONE',  ( -1.000000000000000000, 0.000000000000000000, 0.000000000000000000 ) ) ;
#41 = FACE_OUTER_BOUND ( 'NONE', #3573, .T. ) ;
#42 = VECTOR ( 'NONE', #3334, 1000.000000000000000 ) ;
#43 = VECTOR ( 'NONE', #2761, 1000.000000000000000 ) ;
#44 = ORIENTED_EDGE ( 'NONE', *, *, #2907, .F. ) ;
#45 = VERTEX_POINT ( 'NONE', #82 ) ;
#46 = CARTESIAN_POINT ( 'NONE',  ( -6.570679655323873547, 11.36025959761548876, 57.58729672119986276 ) ) ;
#47 = EDGE_CURVE ( 'NONE', #508, #3081, #3417, .T. ) ;
#48 = EDGE_CURVE ( 'NONE', #217, #447, #1381, .T. ) ;
#49 = VECTOR ( 'NONE', #1046, 1000.000000000000114 ) ;
#50 = LINE ( 'NONE', #389, #461 ) ;
#51 = AXIS2_PLACEMENT_3D ( 'NONE', #2457, #3474, #1818 ) ;
#52 = ORIENTED_EDGE ( 'NONE', *, *, #1378, .F. ) ;
#53 = AXIS2_PLACEMENT_3D ( 'NONE', #640, #948, #4138 ) ;
#54 = ORIENTED_EDGE ( 'NONE', *, *, #2956, .T. ) ;
#55 = LINE ( 'NONE', #415, #2363 ) ;
#56 = EDGE_CURVE ( 'NONE', #693, #1420, #1713, .T. ) ;
#57 = EDGE_CURVE ( 'NONE', #913, #3992, #2375, .T. ) ;
#58 = CARTESIAN_POINT ( 'NONE',  ( 14.49999999999999822, 67.75000000000000000, -17.00000000000000000 ) ) ;
#59 = VECTOR ( 'NONE', #2795, 1000.000000000000000 ) ;
#60 = DIRECTION ( 'NONE',  ( -1.000000000000000000, 0.000000000000000000, -0.000000000000000000 ) ) ;
#61 = DIRECTION ( 'NONE',  ( 0.000000000000000000, 0.5695891170848271789, -0.8219295819585319407 ) ) ;
#62 = CARTESIAN_POINT ( 'NONE',  ( -14.50000000000000178, 69.75000000000001421, -23.08438556168993827 ) ) ;
#63 = DIRECTION ( 'NONE',  ( -0.000000000000000000, 1.000000000000000000, -0.000000000000000000 ) ) ;
#64 = EDGE_LOOP ( 'NONE', ( #3884, #3296, #2952, #4115 ) ) ;
#65 = DIRECTION ( 'NONE',  ( -1.000000000000000000, 0.000000000000000000, -0.000000000000000000 ) ) ;
#66 = DIRECTION ( 'NONE',  ( -0.000000000000000000, -0.000000000000000000, -1.000000000000000000 ) ) ;
#67 = ORIENTED_EDGE ( 'NONE', *, *, #2319, .F. ) ;
#68 = VERTEX_POINT ( 'NONE', #1107 ) ;
#69 = LINE ( 'NONE', #2327, #3437 ) ;
#70 = LINE ( 'NONE', #2622, #2025 ) ;
#71 = EDGE_CURVE ( 'NONE', #1420, #3705, #677, .T. ) ;
#72 = VERTEX_POINT ( 'NONE', #2080 ) ;
#73 = EDGE_LOOP ( 'NONE', ( #2279, #2424, #175, #1893 ) ) ;
#74 = LINE ( 'NONE', #755, #394 ) ;
#75 = CARTESIAN_POINT ( 'NONE',  ( 0.000000000000000000, 58.74999999999999289, -12.99999999999993072 ) ) ;
#76 = CARTESIAN_POINT ( 'NONE',  ( 14.49999999999999822, 60.48155796255178274, -11.36652271785486512 ) ) ;
#77 = ADVANCED_FACE ( 'NONE', ( #993 ), #208, .F. ) ;
#78 = EDGE_CURVE ( 'NONE', #2004, #1580, #3608, .T. ) ;
#79 = DIRECTION ( 'NONE',  ( 0.000000000000000000, -0.8219295819585319407, -0.5695891170848271789 ) ) ;
#80 = CARTESIAN_POINT ( 'NONE',  ( -14.50000000000000178, 8.056449270314926636, 14.43506009920353073 ) ) ;
#81 = CARTESIAN_POINT ( 'NONE',  ( -14.50000000000000178, 6.250000000000000000, 19.00000000000000000 ) ) ;
#82 = CARTESIAN_POINT ( 'NONE',  ( -14.50000000000000178, 76.17728732488484411, -23.40908048222514992 ) ) ;
#83 = DIRECTION ( 'NONE',  ( 1.000000000000000000, 0.000000000000000000, 0.000000000000000000 ) ) ;
#84 = CARTESIAN_POINT ( 'NONE',  ( -14.50000000000000000, 8.495159416251940598, 57.99278221634238406 ) ) ;
#85 = VERTEX_POINT ( 'NONE', #250 ) ;
#86 = EDGE_LOOP ( 'NONE', ( #3013, #2366, #2469, #296, #3892, #2176 ) ) ;
#87 = DIRECTION ( 'NONE',  ( 0.000000000000000000, 0.000000000000000000, -1.000000000000000000 ) ) ;
#88 = FACE_BOUND ( 'NONE', #3402, .T. ) ;
#89 = ORIENTED_EDGE ( 'NONE', *, *, #183, .T. ) ;
#90 = ORIENTED_EDGE ( 'NONE', *, *, #4163, .F. ) ;
#91 = DIRECTION ( 'NONE',  ( -1.224646799147353207E-16, 1.000000000000000000, 0.000000000000000000 ) ) ;
#92 = FACE_OUTER_BOUND ( 'NONE', #3753, .T. ) ;
#93 = CARTESIAN_POINT ( 'NONE',  ( -6.558448188535328960, 12.94466121631923983, 56.52952182833353589 ) ) ;
#94 = EDGE_LOOP ( 'NONE', ( #1156, #3120, #1585, #2651 ) ) ;
#95 = CARTESIAN_POINT ( 'NONE',  ( -14.50000000000000178, 49.50905151889365641, 34.30928580908114611 ) ) ;
#96 = EDGE_CURVE ( 'NONE', #4087, #2068, #650, .T. ) ;
#97 = ADVANCED_FACE ( 'NONE', ( #1504 ), #589, .T. ) ;
#98 = DIRECTION ( 'NONE',  ( -1.000000000000000000, 0.000000000000000000, 0.000000000000000000 ) ) ;
#99 = DIRECTION ( 'NONE',  ( 0.000000000000000000, 0.000000000000000000, -1.000000000000000000 ) ) ;
#100 = ORIENTED_EDGE ( 'NONE', *, *, #4010, .T. ) ;
#101 = DIRECTION ( 'NONE',  ( 0.000000000000000000, -2.775557561562891844E-16, 1.000000000000000000 ) ) ;
#102 = CARTESIAN_POINT ( 'NONE',  ( -14.50000000000000178, 14.21122194942245542, 88.75613068701865416 ) ) ;
#103 = ORIENTED_EDGE ( 'NONE', *, *, #3579, .T. ) ;
#104 = CIRCLE ( 'NONE', #2074, 1.000000000000000888 ) ;
#105 = ORIENTED_EDGE ( 'NONE', *, *, #3952, .T. ) ;
#106 = CARTESIAN_POINT ( 'NONE',  ( 14.49999999999999822, 48.01269140698016713, -6.550574671237088253 ) ) ;
#107 = CARTESIAN_POINT ( 'NONE',  ( -14.50000000000000178, 26.56832317877611160, 6.594781053659630743 ) ) ;
#108 = VECTOR ( 'NONE', #1645, 1000.000000000000000 ) ;
#109 = VECTOR ( 'NONE', #2863, 1000.000000000000000 ) ;
#110 = VERTEX_POINT ( 'NONE', #1021 ) ;
#111 = ORIENTED_EDGE ( 'NONE', *, *, #1168, .T. ) ;
#112 = CIRCLE ( 'NONE', #3576, 4.000000000000000000 ) ;
#113 = AXIS2_PLACEMENT_3D ( 'NONE', #2586, #2923, #1667 ) ;
#114 = DIRECTION ( 'NONE',  ( -0.000000000000000000, 1.387778780781445676E-15, -1.000000000000000000 ) ) ;
#115 = CARTESIAN_POINT ( 'NONE',  ( -14.50000000000000178, 57.06219298374620763, 23.40993710232670821 ) ) ;
#116 = LINE ( 'NONE', #2410, #2696 ) ;
#117 = CIRCLE ( 'NONE', #186, 4.000000000000003553 ) ;
#118 = PRODUCT_DEFINITION_CONTEXT ( 'detailed design', #2565, 'design' ) ;
#119 = VERTEX_POINT ( 'NONE', #274 ) ;
#120 = CARTESIAN_POINT ( 'NONE',  ( -8.809716911462018629, 9.044549401392540489, 54.40281729899984953 ) ) ;
#121 = VECTOR ( 'NONE', #158, 1000.000000000000000 ) ;
#122 = VECTOR ( 'NONE', #290, 1000.000000000000000 ) ;
#123 = CARTESIAN_POINT ( 'NONE',  ( 0.000000000000000000, 60.55000000000000426, -25.00000000000000711 ) ) ;
#124 = AXIS2_PLACEMENT_3D ( 'NONE', #2532, #1964, #917 ) ;
#125 = EDGE_CURVE ( 'NONE', #2137, #4031, #1824, .T. ) ;
#126 = DIRECTION ( 'NONE',  ( 1.000000000000000000, 0.000000000000000000, 0.000000000000000000 ) ) ;
#127 = CARTESIAN_POINT ( 'NONE',  ( 13.49999999999999822, 0.2500000000000002220, 0.000000000000000000 ) ) ;
#128 = FACE_OUTER_BOUND ( 'NONE', #1442, .T. ) ;
#129 = CARTESIAN_POINT ( 'NONE',  ( 1.645448267190427805, 61.59999999999999432, -28.00000000000000711 ) ) ;
#130 = EDGE_CURVE ( 'NONE', #670, #173, #3181, .T. ) ;
#131 = VECTOR ( 'NONE', #422, 1000.000000000000000 ) ;
#132 = ADVANCED_FACE ( 'NONE', ( #2187 ), #2526, .F. ) ;
#133 = VERTEX_POINT ( 'NONE', #1185 ) ;
#134 = EDGE_LOOP ( 'NONE', ( #1110, #3559, #1511, #1755 ) ) ;
#135 = FACE_BOUND ( 'NONE', #740, .T. ) ;
#136 = DIRECTION ( 'NONE',  ( -1.000000000000000000, 0.000000000000000000, 0.000000000000000000 ) ) ;
#137 = ORIENTED_EDGE ( 'NONE', *, *, #516, .T. ) ;
#138 = ORIENTED_EDGE ( 'NONE', *, *, #2649, .F. ) ;
#139 = DIRECTION ( 'NONE',  ( 0.000000000000000000, 0.000000000000000000, -1.000000000000000000 ) ) ;
#140 = DIRECTION ( 'NONE',  ( 0.000000000000000000, 1.000000000000000000, 0.000000000000000000 ) ) ;
#141 = ORIENTED_EDGE ( 'NONE', *, *, #1839, .T. ) ;
#142 = CARTESIAN_POINT ( 'NONE',  ( -8.763861172142203060, 8.642320033081119846, 54.25141259083063261 ) ) ;
#144 = DIRECTION ( 'NONE',  ( 0.000000000000000000, 0.000000000000000000, 1.000000000000000000 ) ) ;
#143 = VECTOR ( 'NONE', #926, 1000.000000000000000 ) ;
#145 = CARTESIAN_POINT ( 'NONE',  ( 14.49999999999999822, 61.46813978636591713, -27.00000000000001066 ) ) ;
#146 = CARTESIAN_POINT ( 'NONE',  ( -14.50000000000000178, 9.056449270314930189, 56.99999999999999289 ) ) ;
#147 = FACE_OUTER_BOUND ( 'NONE', #1114, .T. ) ;
#148 = VERTEX_POINT ( 'NONE', #875 ) ;
#149 = CARTESIAN_POINT ( 'NONE',  ( -14.50000000000000178, 36.80743243243237117, -51.53040540540542480 ) ) ;
#150 = ORIENTED_EDGE ( 'NONE', *, *, #2463, .T. ) ;
#151 = FACE_BOUND ( 'NONE', #627, .T. ) ;
#152 = DIRECTION ( 'NONE',  ( 0.000000000000000000, 0.000000000000000000, -1.000000000000000000 ) ) ;
#153 = ADVANCED_FACE ( 'NONE', ( #226 ), #2205, .T. ) ;
#154 = EDGE_CURVE ( 'NONE', #1205, #2724, #3584, .T. ) ;
#155 = ORIENTED_EDGE ( 'NONE', *, *, #517, .T. ) ;
#156 = ORIENTED_EDGE ( 'NONE', *, *, #47, .T. ) ;
#157 = LINE ( 'NONE', #3108, #1077 ) ;
#158 = DIRECTION ( 'NONE',  ( 0.000000000000000000, -1.000000000000000000, -2.775557561562891351E-16 ) ) ;
#159 = EDGE_CURVE ( 'NONE', #2793, #72, #2670, .T. ) ;
#160 = ORIENTED_EDGE ( 'NONE', *, *, #358, .F. ) ;
#161 = CARTESIAN_POINT ( 'NONE',  ( -4.500000000000002665, 35.05644927031492841, -6.246000945320910880 ) ) ;
#162 = DIRECTION ( 'NONE',  ( 0.000000000000000000, -1.000000000000000000, -2.775557561562891844E-16 ) ) ;
#163 = CARTESIAN_POINT ( 'NONE',  ( -4.500000000000002665, 15.35158087507095992, 13.76440050481996913 ) ) ;
#164 = LINE ( 'NONE', #1464, #43 ) ;
#165 = DIRECTION ( 'NONE',  ( 0.000000000000000000, -1.281171843930882979E-16, -1.000000000000000000 ) ) ;
#166 = CARTESIAN_POINT ( 'NONE',  ( 14.49999999999999822, -6.250000000000000000, 0.000000000000000000 ) ) ;
#167 = VERTEX_POINT ( 'NONE', #373 ) ;
#168 = CARTESIAN_POINT ( 'NONE',  ( -4.500000000000002665, 19.04870454408234792, 56.58729672119985565 ) ) ;
#169 = EDGE_LOOP ( 'NONE', ( #727, #575, #2938, #3807 ) ) ;
#170 = CARTESIAN_POINT ( 'NONE',  ( -13.50000000000000178, -0.7499999999999997780, 0.000000000000000000 ) ) ;
#171 = LINE ( 'NONE', #1113, #1891 ) ;
#172 = VECTOR ( 'NONE', #1089, 1000.000000000000000 ) ;
#173 = VERTEX_POINT ( 'NONE', #3323 ) ;
#174 = EDGE_CURVE ( 'NONE', #3431, #2452, #2026, .T. ) ;
#175 = ORIENTED_EDGE ( 'NONE', *, *, #1976, .F. ) ;
#176 = CARTESIAN_POINT ( 'NONE',  ( -14.50000000000000178, 0.000000000000000000, 57.58729672119986276 ) ) ;
#177 = CARTESIAN_POINT ( 'NONE',  ( 0.000000000000000000, 58.75000000000000711, -25.00000000000000711 ) ) ;
#178 = AXIS2_PLACEMENT_3D ( 'NONE', #3050, #2398, #781 ) ;
#179 = VECTOR ( 'NONE', #3484, 1000.000000000000000 ) ;
#180 = AXIS2_PLACEMENT_3D ( 'NONE', #1533, #2829, #3812 ) ;
#181 = ADVANCED_FACE ( 'NONE', ( #2999 ), #1957, .F. ) ;
#182 = VERTEX_POINT ( 'NONE', #3303 ) ;
#183 = EDGE_CURVE ( 'NONE', #1346, #119, #2351, .T. ) ;
#184 = CARTESIAN_POINT ( 'NONE',  ( -14.50000000000000178, 69.15465012811395695, 5.960256363357379072 ) ) ;
#185 = DIRECTION ( 'NONE',  ( 0.000000000000000000, 0.000000000000000000, -1.000000000000000000 ) ) ;
#186 = AXIS2_PLACEMENT_3D ( 'NONE', #313, #2295, #3908 ) ;
#187 = AXIS2_PLACEMENT_3D ( 'NONE', #2523, #3821, #1270 ) ;
#188 = DIRECTION ( 'NONE',  ( -1.000000000000000000, 0.000000000000000000, 0.000000000000000000 ) ) ;
#189 = CYLINDRICAL_SURFACE ( 'NONE', #36, 10.00000000000000178 ) ;
#190 = DIRECTION ( 'NONE',  ( 0.000000000000000000, -0.8137334712067356701, 0.5812381937190955750 ) ) ;
#191 = AXIS2_PLACEMENT_3D ( 'NONE', #4015, #1102, #2394 ) ;
#192 = ORIENTED_EDGE ( 'NONE', *, *, #286, .T. ) ;
#193 = ORIENTED_EDGE ( 'NONE', *, *, #3063, .F. ) ;
#194 = AXIS2_PLACEMENT_3D ( 'NONE', #1770, #3404, #3061 ) ;
#195 = DIRECTION ( 'NONE',  ( 1.000000000000000000, -0.000000000000000000, -0.000000000000000000 ) ) ;
#196 = CARTESIAN_POINT ( 'NONE',  ( -14.50000000000000178, 69.75000000000001421, -27.08438556168993827 ) ) ;
#197 = ORIENTED_EDGE ( 'NONE', *, *, #412, .F. ) ;
#198 = ORIENTED_EDGE ( 'NONE', *, *, #776, .F. ) ;
#199 = CYLINDRICAL_SURFACE ( 'NONE', #3172, 0.9999999999999998890 ) ;
#200 = CARTESIAN_POINT ( 'NONE',  ( -14.50000000000000178, 69.75000000000001421, -23.08438556168993827 ) ) ;
#201 = ADVANCED_FACE ( 'NONE', ( #92 ), #1391, .F. ) ;
#202 = ORIENTED_EDGE ( 'NONE', *, *, #3497, .F. ) ;
#203 = FACE_OUTER_BOUND ( 'NONE', #1775, .T. ) ;
#204 = PLANE ( 'NONE',  #582 ) ;
#205 = EDGE_CURVE ( 'NONE', #1139, #3224, #399, .T. ) ;
#206 = EDGE_CURVE ( 'NONE', #3209, #2171, #774, .T. ) ;
#207 = DIRECTION ( 'NONE',  ( 0.000000000000000000, -0.000000000000000000, -1.000000000000000000 ) ) ;
#208 = PLANE ( 'NONE',  #1627 ) ;
#209 = CARTESIAN_POINT ( 'NONE',  ( -14.50000000000000178, 8.056449270314928413, 45.99999999999999289 ) ) ;
#210 = VERTEX_POINT ( 'NONE', #2071 ) ;
#211 = DIRECTION ( 'NONE',  ( 0.000000000000000000, 0.000000000000000000, 1.000000000000000000 ) ) ;
#212 = EDGE_LOOP ( 'NONE', ( #3196, #3191, #499, #2646, #2668, #411 ) ) ;
#213 = CARTESIAN_POINT ( 'NONE',  ( -14.50001200000000345, 34.05644927031492841, -2.493266509107883731E-15 ) ) ;
#214 = DIRECTION ( 'NONE',  ( 1.000000000000000000, 0.000000000000000000, 0.000000000000000000 ) ) ;
#215 = CARTESIAN_POINT ( 'NONE',  ( 14.49999999999999822, 26.62385448912275976, -1.147079028831009317 ) ) ;
#216 = ORIENTED_EDGE ( 'NONE', *, *, #3635, .F. ) ;
#217 = VERTEX_POINT ( 'NONE', #115 ) ;
#218 = FACE_OUTER_BOUND ( 'NONE', #1279, .T. ) ;
#219 = CARTESIAN_POINT ( 'NONE',  ( -14.50000000000000178, 6.250000000000000000, 46.00000000000000000 ) ) ;
#220 = ORIENTED_EDGE ( 'NONE', *, *, #3930, .T. ) ;
#221 = DIRECTION ( 'NONE',  ( 0.000000000000000000, 0.000000000000000000, -1.000000000000000000 ) ) ;
#222 = CARTESIAN_POINT ( 'NONE',  ( -14.50000000000000178, 6.250000000000000000, 61.58729672119986276 ) ) ;
#223 = CARTESIAN_POINT ( 'NONE',  ( -14.50000000000000178, 67.75000000000000000, -17.00000000000000000 ) ) ;
#224 = EDGE_CURVE ( 'NONE', #31, #1698, #3361, .T. ) ;
#225 = ADVANCED_FACE ( 'NONE', ( #2409 ), #1991, .F. ) ;
#226 = FACE_OUTER_BOUND ( 'NONE', #884, .T. ) ;
#227 = CARTESIAN_POINT ( 'NONE',  ( 14.49999999999999822, 13.71410161513774639, 16.92820323027535778 ) ) ;
#228 = ORIENTED_EDGE ( 'NONE', *, *, #2387, .F. ) ;
#229 = CARTESIAN_POINT ( 'NONE',  ( -4.500000000000002665, 0.000000000000000000, 87.75613068701865416 ) ) ;
#230 = EDGE_CURVE ( 'NONE', #3138, #3876, #3519, .T. ) ;
#231 = ORIENTED_EDGE ( 'NONE', *, *, #4104, .T. ) ;
#232 = EDGE_CURVE ( 'NONE', #4031, #3913, #1748, .T. ) ;
#233 = CARTESIAN_POINT ( 'NONE',  ( -13.85285341190701480, 9.056449270314926636, 57.09415359012801616 ) ) ;
#234 = DIRECTION ( 'NONE',  ( 0.000000000000000000, -7.320981965319334478E-17, -1.000000000000000000 ) ) ;
#235 = ORIENTED_EDGE ( 'NONE', *, *, #3718, .F. ) ;
#236 = VERTEX_POINT ( 'NONE', #1665 ) ;
#237 = DIRECTION ( 'NONE',  ( 1.000000000000000000, 0.000000000000000000, 0.000000000000000000 ) ) ;
#238 = CARTESIAN_POINT ( 'NONE',  ( -9.999999999999998224, 55.90000000000000568, -28.00000000000000711 ) ) ;
#239 = CIRCLE ( 'NONE', #3775, 1.000000000000000888 ) ;
#240 =( BOUNDED_SURFACE ( )  B_SPLINE_SURFACE ( 3, 2, ( 
 ( #84, #4001, #2644 ),
 ( #747, #722, #1696 ),
 ( #1676, #2932, #1983 ),
 ( #3941, #22, #1344 ) ),
 .UNSPECIFIED., .F., .F., .F. ) 
 B_SPLINE_SURFACE_WITH_KNOTS ( ( 4, 4 ),
 ( 3, 3 ),
 ( 0.004574594118274200732, 0.006688170723295909503 ),
 ( 0.000000000000000000, 1.000000000000000000 ),
 .UNSPECIFIED. ) 
 GEOMETRIC_REPRESENTATION_ITEM ( )  RATIONAL_B_SPLINE_SURFACE ( (
 ( 1.000000000000000000, 0.8481480253873771025, 1.000000000000000000),
 ( 1.000000000000000000, 0.8481457260668235909, 1.000000000000000000),
 ( 1.000000000000000000, 0.8433166539381902194, 1.000000000000000000),
 ( 1.000000000000000000, 0.8337976514294964669, 1.000000000000000000) ) ) 
 REPRESENTATION_ITEM ( '' )  SURFACE ( )  );
#241 = ORIENTED_EDGE ( 'NONE', *, *, #910, .F. ) ;
#242 = CARTESIAN_POINT ( 'NONE',  ( 1.645448267190427805, 61.59999999999999432, -28.00000000000000711 ) ) ;
#243 = AXIS2_PLACEMENT_3D ( 'NONE', #1183, #629, #4168 ) ;
#244 = CARTESIAN_POINT ( 'NONE',  ( 14.49999999999999822, 25.73906126655391802, 57.58729672119986276 ) ) ;
#245 = FACE_OUTER_BOUND ( 'NONE', #1178, .T. ) ;
#246 = AXIS2_PLACEMENT_3D ( 'NONE', #1033, #1967, #2977 ) ;
#247 = CARTESIAN_POINT ( 'NONE',  ( -10.00000000000000000, 48.74999999999999289, -32.00000000000000711 ) ) ;
#248 = VECTOR ( 'NONE', #2303, 999.9999999999998863 ) ;
#249 = VECTOR ( 'NONE', #3243, 1000.000000000000000 ) ;
#250 = CARTESIAN_POINT ( 'NONE',  ( -14.50000000000000178, 76.75000000000001421, 0.2669545642902809712 ) ) ;
#251 = LINE ( 'NONE', #2527, #3148 ) ;
#252 = EDGE_CURVE ( 'NONE', #915, #12, #3671, .T. ) ;
#253 = AXIS2_PLACEMENT_3D ( 'NONE', #1570, #630, #1443 ) ;
#254 = VERTEX_POINT ( 'NONE', #2963 ) ;
#255 = CARTESIAN_POINT ( 'NONE',  ( -5.505709860444540915, 12.69152307988461459, 57.58729672119986276 ) ) ;
#256 = ORIENTED_EDGE ( 'NONE', *, *, #2575, .F. ) ;
#257 = DIRECTION ( 'NONE',  ( 0.000000000000000000, -0.8219295819585319407, -0.5695891170848271789 ) ) ;
#258 = AXIS2_PLACEMENT_3D ( 'NONE', #1705, #3689, #1418 ) ;
#259 = FACE_OUTER_BOUND ( 'NONE', #1496, .T. ) ;
#260 = CARTESIAN_POINT ( 'NONE',  ( -11.08448256236991014, 9.839262718916058859, 57.50784175110337770 ) ) ;
#261 = B_SPLINE_CURVE_WITH_KNOTS ( 'NONE', 3,
 ( #4008, #2953, #1411, #3277, #1052, #409, #1386, #388, #2370, #3981, #1699, #46, #1014, #27 ),
 .UNSPECIFIED., .F., .F.,
 ( 4, 2, 2, 2, 2, 2, 4 ),
 ( 0.000000000000000000, 0.002529329263446521408, 0.003793993895169782329, 0.005058658526893037612, 0.006323323158616294196, 0.007587987790339549912, 0.01011731705378606481 ),
 .UNSPECIFIED. ) ;
#262 = EDGE_CURVE ( 'NONE', #3409, #1436, #2035, .T. ) ;
#263 = ADVANCED_FACE ( 'NONE', ( #3968 ), #1057, .F. ) ;
#264 = AXIS2_PLACEMENT_3D ( 'NONE', #1532, #4198, #617 ) ;
#265 = ORIENTED_EDGE ( 'NONE', *, *, #1480, .F. ) ;
#266 = ORIENTED_EDGE ( 'NONE', *, *, #1434, .F. ) ;
#267 = CARTESIAN_POINT ( 'NONE',  ( -14.50000000000000178, 35.05644927031492131, -4.308836580732939403 ) ) ;
#268 = CARTESIAN_POINT ( 'NONE',  ( 9.999999999999998224, 68.74999999999998579, -33.00000000000000711 ) ) ;
#269 = ORIENTED_EDGE ( 'NONE', *, *, #3399, .F. ) ;
#270 = CARTESIAN_POINT ( 'NONE',  ( -14.50000000000000178, 49.50905151889365641, 34.30928580908114611 ) ) ;
#271 = CARTESIAN_POINT ( 'NONE',  ( 14.49999999999999822, 68.75000000000000000, 0.000000000000000000 ) ) ;
#272 = FACE_BOUND ( 'NONE', #3170, .T. ) ;
#273 = FACE_OUTER_BOUND ( 'NONE', #2160, .T. ) ;
#274 = CARTESIAN_POINT ( 'NONE',  ( -4.500000000000002665, 8.056449270314923083, -0.4249483137419640122 ) ) ;
#275 = SURFACE_SIDE_STYLE ('',( #2547 ) ) ;
#276 = ORIENTED_EDGE ( 'NONE', *, *, #1023, .F. ) ;
#277 = CARTESIAN_POINT ( 'NONE',  ( 2.204364238465233604E-16, 56.95000000000000284, -25.00000000000000711 ) ) ;
#278 = VERTEX_POINT ( 'NONE', #2376 ) ;
#279 = CARTESIAN_POINT ( 'NONE',  ( -13.50000000000000178, 44.75000000000000711, 0.000000000000000000 ) ) ;
#280 = CARTESIAN_POINT ( 'NONE',  ( -14.50000000000000178, 10.25000000000000000, 50.58729672119986986 ) ) ;
#281 = CARTESIAN_POINT ( 'NONE',  ( -12.52729435796417867, 9.252804714323396240, 57.65983522675891493 ) ) ;
#282 = ORIENTED_EDGE ( 'NONE', *, *, #4103, .T. ) ;
#283 = VERTEX_POINT ( 'NONE', #2053 ) ;
#284 = DIRECTION ( 'NONE',  ( 0.000000000000000000, -0.2449362175158542321, -0.9695391943335897045 ) ) ;
#285 = EDGE_CURVE ( 'NONE', #3582, #3002, #3339, .T. ) ;
#286 = EDGE_CURVE ( 'NONE', #1138, #4112, #1811, .T. ) ;
#287 = DIRECTION ( 'NONE',  ( 0.000000000000000000, 1.000000000000000000, 0.000000000000000000 ) ) ;
#288 = ORIENTED_EDGE ( 'NONE', *, *, #3956, .F. ) ;
#289 = EDGE_LOOP ( 'NONE', ( #3353, #1218, #3903, #2806, #2878, #1104, #1658, #3203 ) ) ;
#290 = DIRECTION ( 'NONE',  ( -0.000000000000000000, 1.000000000000000000, 0.000000000000000000 ) ) ;
#291 = EDGE_CURVE ( 'NONE', #593, #72, #3145, .T. ) ;
#292 = CARTESIAN_POINT ( 'NONE',  ( 9.415152515582134285, 67.74999999999998579, -33.00000000000000711 ) ) ;
#293 = CARTESIAN_POINT ( 'NONE',  ( -14.50000000000000178, 6.250000000000000000, 4.000000000000000000 ) ) ;
#294 = ORIENTED_EDGE ( 'NONE', *, *, #1729, .T. ) ;
#295 = LINE ( 'NONE', #3565, #446 ) ;
#296 = ORIENTED_EDGE ( 'NONE', *, *, #2264, .F. ) ;
#297 = DIRECTION ( 'NONE',  ( 1.000000000000000000, 0.000000000000000000, 0.000000000000000000 ) ) ;
#298 = CARTESIAN_POINT ( 'NONE',  ( -7.032725933833272158, 6.250000000000000888, 23.22407787853941130 ) ) ;
#299 = LINE ( 'NONE', #323, #3160 ) ;
#300 = EDGE_LOOP ( 'NONE', ( #3, #2748, #975, #2390 ) ) ;
#301 = VERTEX_POINT ( 'NONE', #1835 ) ;
#302 = FACE_OUTER_BOUND ( 'NONE', #2087, .T. ) ;
#303 = LINE ( 'NONE', #3539, #1012 ) ;
#304 = EDGE_CURVE ( 'NONE', #2979, #182, #2566, .T. ) ;
#305 = ORIENTED_EDGE ( 'NONE', *, *, #2655, .T. ) ;
#306 = VERTEX_POINT ( 'NONE', #2096 ) ;
#307 = APPLICATION_PROTOCOL_DEFINITION ( 'draft international standard', 'automotive_design', 1998, #990 ) ;
#308 = CARTESIAN_POINT ( 'NONE',  ( 14.49999999999999822, 4.412129759558126807, -17.82675538032398066 ) ) ;
#309 = CARTESIAN_POINT ( 'NONE',  ( -4.500000000000002665, 35.05644927031493552, 48.66580618070054953 ) ) ;
#310 = EDGE_CURVE ( 'NONE', #3431, #3686, #3755, .T. ) ;
#311 = ADVANCED_FACE ( 'NONE', ( #560 ), #2496, .F. ) ;
#312 = VECTOR ( 'NONE', #3137, 1000.000000000000000 ) ;
#313 = CARTESIAN_POINT ( 'NONE',  ( 14.49999999999999822, 10.25000000000000000, 83.93835166569378714 ) ) ;
#314 = LINE ( 'NONE', #227, #440 ) ;
#315 = AXIS2_PLACEMENT_3D ( 'NONE', #62, #3909, #1060 ) ;
#316 = VERTEX_POINT ( 'NONE', #497 ) ;
#317 = CIRCLE ( 'NONE', #3781, 1.000000000000000000 ) ;
#318 = CIRCLE ( 'NONE', #2961, 1.800000000000002931 ) ;
#319 = CARTESIAN_POINT ( 'NONE',  ( -3.887386133229941532, 16.12179509546696821, 57.58729672119986276 ) ) ;
#320 = ORIENTED_EDGE ( 'NONE', *, *, #1843, .F. ) ;
#321 = CARTESIAN_POINT ( 'NONE',  ( -10.00000000000000355, 8.673617379884039416E-16, -25.00000000000000711 ) ) ;
#322 = CARTESIAN_POINT ( 'NONE',  ( -4.844220078989625478, 6.250000000000000000, 27.31790089693393497 ) ) ;
#323 = CARTESIAN_POINT ( 'NONE',  ( 14.49999999999999822, -0.6454122137219636679, 2.408711173435930775 ) ) ;
#324 = ORIENTED_EDGE ( 'NONE', *, *, #286, .F. ) ;
#325 = ORIENTED_EDGE ( 'NONE', *, *, #2519, .T. ) ;
#326 = AXIS2_PLACEMENT_3D ( 'NONE', #3816, #968, #350 ) ;
#327 = VECTOR ( 'NONE', #1227, 1000.000000000000000 ) ;
#328 = AXIS2_PLACEMENT_3D ( 'NONE', #372, #1417, #396 ) ;
#329 = CARTESIAN_POINT ( 'NONE',  ( -14.50000000000000178, 73.85233455000845026, -20.15414659739821701 ) ) ;
#330 = DIRECTION ( 'NONE',  ( 0.000000000000000000, 0.000000000000000000, 1.000000000000000000 ) ) ;
#331 = CIRCLE ( 'NONE', #4206, 3.999999999999996447 ) ;
#332 = VECTOR ( 'NONE', #3800, 1000.000000000000000 ) ;
#333 = ORIENTED_EDGE ( 'NONE', *, *, #3429, .F. ) ;
#334 = ORIENTED_EDGE ( 'NONE', *, *, #3799, .T. ) ;
#335 = DIRECTION ( 'NONE',  ( 1.000000000000000000, -0.000000000000000000, -0.000000000000000000 ) ) ;
#336 = LINE ( 'NONE', #3561, #657 ) ;
#337 = AXIS2_PLACEMENT_3D ( 'NONE', #2802, #1235, #2819 ) ;
#338 = LINE ( 'NONE', #973, #726 ) ;
#339 = ADVANCED_FACE ( 'NONE', ( #2472 ), #1888, .T. ) ;
#340 = EDGE_CURVE ( 'NONE', #301, #2579, #3428, .T. ) ;
#341 = CARTESIAN_POINT ( 'NONE',  ( -14.50000000000000178, 48.99243627704358062, -2.672417893902731212 ) ) ;
#342 = EDGE_LOOP ( 'NONE', ( #1018, #426, #30, #282 ) ) ;
#343 = CARTESIAN_POINT ( 'NONE',  ( -5.246196566114559978, 15.29386405413523065, 57.58729672120134779 ) ) ;
#344 = ORIENTED_EDGE ( 'NONE', *, *, #1977, .T. ) ;
#345 = CARTESIAN_POINT ( 'NONE',  ( 32.92931960022696103, 27.98676515515207797, 1.830882032034174545 ) ) ;
#346 = CARTESIAN_POINT ( 'NONE',  ( -12.38929280463086613, 8.658681795910020185, 57.91745934423996545 ) ) ;
#347 = ORIENTED_EDGE ( 'NONE', *, *, #2514, .T. ) ;
#348 = EDGE_LOOP ( 'NONE', ( #1593, #3552, #2509, #580, #3638 ) ) ;
#349 = CYLINDRICAL_SURFACE ( 'NONE', #1950, 1.000000000000000000 ) ;
#350 = DIRECTION ( 'NONE',  ( 0.000000000000000000, 0.000000000000000000, -1.000000000000000000 ) ) ;
#351 = ORIENTED_EDGE ( 'NONE', *, *, #365, .F. ) ;
#352 = VERTEX_POINT ( 'NONE', #238 ) ;
#353 = CARTESIAN_POINT ( 'NONE',  ( -14.50000000000000178, -6.250000000000000000, 87.75613068701865416 ) ) ;
#354 = CARTESIAN_POINT ( 'NONE',  ( 14.49999999999999822, 6.370574022429544847, -0.03046080566641070492 ) ) ;
#355 =( BOUNDED_CURVE ( )  B_SPLINE_CURVE ( 3, ( #3868, #929, #1909, #1569 ),
 .UNSPECIFIED., .F., .F. ) 
 B_SPLINE_CURVE_WITH_KNOTS ( ( 4, 4 ),
 ( 3.141592653589793116, 4.712388980384688786 ),
 .UNSPECIFIED. ) 
 CURVE ( )  GEOMETRIC_REPRESENTATION_ITEM ( )  RATIONAL_B_SPLINE_CURVE ( ( 1.000000000000000000, 0.8047378541243652705, 0.8047378541243652705, 1.000000000000000000 ) ) 
 REPRESENTATION_ITEM ( '' )  );
#356 = DIRECTION ( 'NONE',  ( -1.000000000000000000, 0.000000000000000000, 0.000000000000000000 ) ) ;
#357 = DIRECTION ( 'NONE',  ( 0.000000000000000000, -0.8137334712067356701, 0.5812381937190955750 ) ) ;
#358 = EDGE_CURVE ( 'NONE', #2993, #2484, #2814, .T. ) ;
#359 = EDGE_CURVE ( 'NONE', #3232, #2452, #1791, .T. ) ;
#360 = CARTESIAN_POINT ( 'NONE',  ( 1.800000000000000711, 58.75000000000001421, -32.00000000000000711 ) ) ;
#361 = ORIENTED_EDGE ( 'NONE', *, *, #1071, .T. ) ;
#362 = CARTESIAN_POINT ( 'NONE',  ( -4.389976406571209466, 12.69150581757175189, 87.75613068701863995 ) ) ;
#363 = CARTESIAN_POINT ( 'NONE',  ( -14.50000000000000178, 63.79309256124231098, -23.74506611517308130 ) ) ;
#364 = EDGE_CURVE ( 'NONE', #2326, #45, #1548, .T. ) ;
#365 = EDGE_CURVE ( 'NONE', #2272, #3183, #3408, .T. ) ;
#366 = ORIENTED_EDGE ( 'NONE', *, *, #492, .T. ) ;
#367 = ORIENTED_EDGE ( 'NONE', *, *, #310, .F. ) ;
#368 = FACE_OUTER_BOUND ( 'NONE', #898, .T. ) ;
#369 = LINE ( 'NONE', #691, #3585 ) ;
#370 = ORIENTED_EDGE ( 'NONE', *, *, #23, .T. ) ;
#371 = ORIENTED_EDGE ( 'NONE', *, *, #1638, .F. ) ;
#372 = CARTESIAN_POINT ( 'NONE',  ( 0.000000000000000000, 4.155363708216609275, 98.00000000000000000 ) ) ;
#373 = CARTESIAN_POINT ( 'NONE',  ( 14.49999999999999822, 19.85095867061876262, 7.900697199663668790 ) ) ;
#374 = CYLINDRICAL_SURFACE ( 'NONE', #113, 10.00000000000000178 ) ;
#375 = AXIS2_PLACEMENT_3D ( 'NONE', #4149, #2866, #4170 ) ;
#376 = CARTESIAN_POINT ( 'NONE',  ( -14.50000000000000178, 77.19502869687261182, -22.35105256728406076 ) ) ;
#377 = CYLINDRICAL_SURFACE ( 'NONE', #2289, 4.000000000000000000 ) ;
#378 = CIRCLE ( 'NONE', #2414, 4.000000000000000000 ) ;
#379 = CARTESIAN_POINT ( 'NONE',  ( 0.000000000000000000, 58.75000000000001421, -32.00000000000000711 ) ) ;
#380 = VERTEX_POINT ( 'NONE', #1540 ) ;
#381 = VECTOR ( 'NONE', #2458, 1000.000000000000000 ) ;
#382 = CARTESIAN_POINT ( 'NONE',  ( 13.49999999999999822, 56.74999999999999289, -33.00000000000000711 ) ) ;
#383 = CARTESIAN_POINT ( 'NONE',  ( -12.58117527693715409, 9.242270156290015137, 56.99999999999999289 ) ) ;
#384 = EDGE_CURVE ( 'NONE', #1409, #1312, #1853, .T. ) ;
#385 = AXIS2_PLACEMENT_3D ( 'NONE', #1325, #750, #2027 ) ;
#386 = ORIENTED_EDGE ( 'NONE', *, *, #4033, .F. ) ;
#387 = ORIENTED_EDGE ( 'NONE', *, *, #3952, .F. ) ;
#388 = CARTESIAN_POINT ( 'NONE',  ( -4.838036378731639608, 13.76681957345968677, 57.58729672119985565 ) ) ;
#389 = CARTESIAN_POINT ( 'NONE',  ( 14.49999999999999822, -0.7499999999999997780, 4.000000000000003553 ) ) ;
#390 = VECTOR ( 'NONE', #1182, 1000.000000000000114 ) ;
#391 = EDGE_CURVE ( 'NONE', #3680, #3081, #801, .T. ) ;
#392 = EDGE_CURVE ( 'NONE', #1529, #3885, #1284, .T. ) ;
#393 = ORIENTED_EDGE ( 'NONE', *, *, #3928, .F. ) ;
#394 = VECTOR ( 'NONE', #1101, 1000.000000000000114 ) ;
#395 = ORIENTED_EDGE ( 'NONE', *, *, #3555, .T. ) ;
#396 = DIRECTION ( 'NONE',  ( 0.000000000000000000, 0.000000000000000000, -1.000000000000000000 ) ) ;
#397 = DIRECTION ( 'NONE',  ( -1.000000000000000000, 0.000000000000000000, 0.000000000000000000 ) ) ;
#398 = AXIS2_PLACEMENT_3D ( 'NONE', #3946, #3298, #4009 ) ;
#399 = CIRCLE ( 'NONE', #191, 1.000000000000000888 ) ;
#400 = CARTESIAN_POINT ( 'NONE',  ( 14.49999999999999822, 29.02677959438804578, 63.86565318953917370 ) ) ;
#401 = CARTESIAN_POINT ( 'NONE',  ( -14.50000000000000178, 35.05644927031493552, 48.66580618070054953 ) ) ;
#402 = CARTESIAN_POINT ( 'NONE',  ( -14.50000000000000178, 2.250000000000000444, 102.0000000000000142 ) ) ;
#403 = FACE_OUTER_BOUND ( 'NONE', #659, .T. ) ;
#404 = ORIENTED_EDGE ( 'NONE', *, *, #751, .F. ) ;
#405 = CARTESIAN_POINT ( 'NONE',  ( -14.50000000000000178, 6.250000000000000000, 18.92820323027537199 ) ) ;
#406 = CARTESIAN_POINT ( 'NONE',  ( -11.99011284427808732, 8.721118510641671762, 57.89038547949999725 ) ) ;
#407 = ORIENTED_EDGE ( 'NONE', *, *, #2125, .F. ) ;
#408 = ORIENTED_EDGE ( 'NONE', *, *, #2078, .F. ) ;
#409 = CARTESIAN_POINT ( 'NONE',  ( -4.297166028715233566, 14.91089400624370143, 57.58729672119986986 ) ) ;
#410 = LINE ( 'NONE', #107, #2968 ) ;
#411 = ORIENTED_EDGE ( 'NONE', *, *, #1231, .F. ) ;
#412 = EDGE_CURVE ( 'NONE', #1961, #571, #3380, .T. ) ;
#413 = ORIENTED_EDGE ( 'NONE', *, *, #1728, .T. ) ;
#414 = EDGE_CURVE ( 'NONE', #283, #1919, #1162, .T. ) ;
#415 = CARTESIAN_POINT ( 'NONE',  ( 2.204364238465236562E-16, 56.94999999999998863, -12.99999999999993250 ) ) ;
#416 = DIRECTION ( 'NONE',  ( -1.000000000000000000, 0.000000000000000000, 0.000000000000000000 ) ) ;
#417 = CARTESIAN_POINT ( 'NONE',  ( 14.49999999999999822, 36.80743243243237117, -51.53040540540542480 ) ) ;
#418 = ORIENTED_EDGE ( 'NONE', *, *, #1996, .F. ) ;
#419 = DIRECTION ( 'NONE',  ( 1.000000000000000000, -0.000000000000000000, -0.000000000000000000 ) ) ;
#420 = DIRECTION ( 'NONE',  ( 0.000000000000000000, -1.000000000000000000, 0.000000000000000000 ) ) ;
#421 = DIRECTION ( 'NONE',  ( -1.000000000000000000, 0.000000000000000000, 0.000000000000000000 ) ) ;
#422 = DIRECTION ( 'NONE',  ( 1.000000000000000000, 0.000000000000000000, 0.000000000000000000 ) ) ;
#423 = CARTESIAN_POINT ( 'NONE',  ( -3.691968221938477956, 11.50122534448544798, 87.75613068701862574 ) ) ;
#424 = CARTESIAN_POINT ( 'NONE',  ( 14.49999999999999822, 6.125637804913689699, -1.000000000000000000 ) ) ;
#425 = VERTEX_POINT ( 'NONE', #518 ) ;
#426 = ORIENTED_EDGE ( 'NONE', *, *, #3346, .F. ) ;
#427 = FACE_OUTER_BOUND ( 'NONE', #522, .T. ) ;
#428 = DIRECTION ( 'NONE',  ( -0.000000000000000000, 1.000000000000000000, -0.000000000000000000 ) ) ;
#429 = ORIENTED_EDGE ( 'NONE', *, *, #702, .T. ) ;
#430 = VERTEX_POINT ( 'NONE', #3773 ) ;
#431 = CARTESIAN_POINT ( 'NONE',  ( 0.000000000000000000, -0.7499999999999997780, 0.000000000000000000 ) ) ;
#432 = CARTESIAN_POINT ( 'NONE',  ( -4.500000000000002665, 0.000000000000000000, 54.58729672119985565 ) ) ;
#433 = DIRECTION ( 'NONE',  ( 0.000000000000000000, -1.734723475976808672E-15, 1.000000000000000000 ) ) ;
#434 = EDGE_CURVE ( 'NONE', #3456, #3897, #3109, .T. ) ;
#435 = EDGE_LOOP ( 'NONE', ( #4078, #2867, #1988, #3814 ) ) ;
#436 = DIRECTION ( 'NONE',  ( 0.000000000000000000, -2.483808613330428311E-14, 1.000000000000000000 ) ) ;
#437 = DIRECTION ( 'NONE',  ( 1.000000000000000000, 0.000000000000000000, 0.000000000000000000 ) ) ;
#438 = EDGE_CURVE ( 'NONE', #306, #3262, #1679, .T. ) ;
#439 = ADVANCED_FACE ( 'NONE', ( #1600 ), #1326, .T. ) ;
#440 = VECTOR ( 'NONE', #1911, 1000.000000000000000 ) ;
#441 = DIRECTION ( 'NONE',  ( -1.000000000000000000, -0.000000000000000000, -0.000000000000000000 ) ) ;
#442 = DIRECTION ( 'NONE',  ( 0.000000000000000000, 0.000000000000000000, -1.000000000000000000 ) ) ;
#443 = DIRECTION ( 'NONE',  ( 0.000000000000000000, 0.9695391943335895935, -0.2449362175158542321 ) ) ;
#444 = CARTESIAN_POINT ( 'NONE',  ( -14.50000000000000178, 8.056449270314928413, 56.99999999999999289 ) ) ;
#445 = VERTEX_POINT ( 'NONE', #1878 ) ;
#446 = VECTOR ( 'NONE', #1280, 1000.000000000000000 ) ;
#447 = VERTEX_POINT ( 'NONE', #3577 ) ;
#448 = FACE_OUTER_BOUND ( 'NONE', #3926, .T. ) ;
#449 = LINE ( 'NONE', #2371, #597 ) ;
#450 = VECTOR ( 'NONE', #1397, 1000.000000000000000 ) ;
#451 = EDGE_LOOP ( 'NONE', ( #1875, #506, #477, #2789 ) ) ;
#452 = ORIENTED_EDGE ( 'NONE', *, *, #2706, .F. ) ;
#453 = AXIS2_PLACEMENT_3D ( 'NONE', #3396, #2123, #3095 ) ;
#454 = CIRCLE ( 'NONE', #3851, 3.999999999999996447 ) ;
#455 = DIRECTION ( 'NONE',  ( -1.000000000000000000, -0.000000000000000000, -0.000000000000000000 ) ) ;
#456 = DIRECTION ( 'NONE',  ( 0.000000000000000000, 0.000000000000000000, -1.000000000000000000 ) ) ;
#457 = LINE ( 'NONE', #1831, #1672 ) ;
#458 = AXIS2_PLACEMENT_3D ( 'NONE', #1145, #3089, #3459 ) ;
#459 = ORIENTED_EDGE ( 'NONE', *, *, #2706, .T. ) ;
#460 = LINE ( 'NONE', #4144, #2015 ) ;
#461 = VECTOR ( 'NONE', #428, 1000.000000000000000 ) ;
#462 = AXIS2_PLACEMENT_3D ( 'NONE', #2198, #949, #2222 ) ;
#463 = VECTOR ( 'NONE', #455, 1000.000000000000000 ) ;
#464 = CYLINDRICAL_SURFACE ( 'NONE', #3983, 4.000000000000000000 ) ;
#465 = CIRCLE ( 'NONE', #194, 4.999999999999997335 ) ;
#466 = ADVANCED_FACE ( 'NONE', ( #3883 ), #2896, .T. ) ;
#467 = EDGE_CURVE ( 'NONE', #3788, #430, #2246, .T. ) ;
#468 = DIRECTION ( 'NONE',  ( -1.000000000000000000, 0.000000000000000000, 0.000000000000000000 ) ) ;
#469 = DIRECTION ( 'NONE',  ( 0.000000000000000000, 0.000000000000000000, -1.000000000000000000 ) ) ;
#470 = ORIENTED_EDGE ( 'NONE', *, *, #438, .F. ) ;
#471 = DIRECTION ( 'NONE',  ( 0.000000000000000000, 0.000000000000000000, 1.000000000000000000 ) ) ;
#472 = EDGE_LOOP ( 'NONE', ( #2143, #89, #3700, #2300 ) ) ;
#473 = EDGE_CURVE ( 'NONE', #2067, #2484, #303, .T. ) ;
#474 = PLANE ( 'NONE',  #2762 ) ;
#475 = CARTESIAN_POINT ( 'NONE',  ( -14.50000000000000178, 35.31526831541744116, 8.938517939261949152 ) ) ;
#476 = ORIENTED_EDGE ( 'NONE', *, *, #1899, .T. ) ;
#477 = ORIENTED_EDGE ( 'NONE', *, *, #3210, .F. ) ;
#478 = CARTESIAN_POINT ( 'NONE',  ( -7.661221084408481374, 10.86247713206449816, 54.58729672119985565 ) ) ;
#479 = CARTESIAN_POINT ( 'NONE',  ( -14.50000000000000178, 68.74999999999998579, -26.95736890789734730 ) ) ;
#480 = ORIENTED_EDGE ( 'NONE', *, *, #2365, .F. ) ;
#481 = FACE_OUTER_BOUND ( 'NONE', #2349, .T. ) ;
#483 = DIRECTION ( 'NONE',  ( -1.000000000000000000, 0.000000000000000000, 0.000000000000000000 ) ) ;
#482 =( GEOMETRIC_REPRESENTATION_CONTEXT ( 3 ) GLOBAL_UNCERTAINTY_ASSIGNED_CONTEXT ( ( #3430 ) ) GLOBAL_UNIT_ASSIGNED_CONTEXT ( ( #4020, #1778, #784 ) ) REPRESENTATION_CONTEXT ( 'NONE', 'WORKASPACE' ) );
#484 = CARTESIAN_POINT ( 'NONE',  ( 14.49999999999999822, 4.155363708216609275, 98.00000000000000000 ) ) ;
#485 = FACE_OUTER_BOUND ( 'NONE', #2436, .T. ) ;
#486 = ADVANCED_FACE ( 'NONE', ( #1265 ), #623, .F. ) ;
#487 = ORIENTED_EDGE ( 'NONE', *, *, #3398, .F. ) ;
#488 = DIRECTION ( 'NONE',  ( 1.000000000000000000, -0.000000000000000000, -0.000000000000000000 ) ) ;
#489 = VERTEX_POINT ( 'NONE', #3838 ) ;
#490 = FACE_BOUND ( 'NONE', #1268, .T. ) ;
#491 = FACE_OUTER_BOUND ( 'NONE', #3057, .T. ) ;
#492 = EDGE_CURVE ( 'NONE', #3673, #3081, #1290, .T. ) ;
#493 = EDGE_CURVE ( 'NONE', #425, #3319, #1923, .T. ) ;
#494 = ORIENTED_EDGE ( 'NONE', *, *, #4185, .T. ) ;
#495 = ORIENTED_EDGE ( 'NONE', *, *, #2778, .T. ) ;
#496 = DIRECTION ( 'NONE',  ( 0.000000000000000000, 0.5695891170848271789, -0.8219295819585319407 ) ) ;
#497 = CARTESIAN_POINT ( 'NONE',  ( 14.49999999999999822, 53.87436219508632718, -12.00000000000000000 ) ) ;
#498 = ORIENTED_EDGE ( 'NONE', *, *, #1737, .T. ) ;
#499 = ORIENTED_EDGE ( 'NONE', *, *, #3246, .F. ) ;
#500 = DIRECTION ( 'NONE',  ( 0.000000000000000000, 3.469446951953611033E-15, -1.000000000000000000 ) ) ;
#501 = LINE ( 'NONE', #1147, #3435 ) ;
#502 = DIRECTION ( 'NONE',  ( 0.000000000000000000, 0.000000000000000000, 1.000000000000000000 ) ) ;
#503 = CARTESIAN_POINT ( 'NONE',  ( -14.50000000000000178, 6.250000000000000000, 98.00000000000000000 ) ) ;
#504 = LINE ( 'NONE', #2442, #1266 ) ;
#505 = DIRECTION ( 'NONE',  ( 0.000000000000000000, 0.000000000000000000, -1.000000000000000000 ) ) ;
#506 = ORIENTED_EDGE ( 'NONE', *, *, #3195, .F. ) ;
#507 = FACE_OUTER_BOUND ( 'NONE', #3300, .T. ) ;
#508 = VERTEX_POINT ( 'NONE', #3517 ) ;
#509 = CYLINDRICAL_SURFACE ( 'NONE', #3364, 1.800000000000002931 ) ;
#510 = EDGE_CURVE ( 'NONE', #26, #3222, #3450, .T. ) ;
#511 = CYLINDRICAL_SURFACE ( 'NONE', #3523, 1.800000000000002931 ) ;
#512 = AXIS2_PLACEMENT_3D ( 'NONE', #2448, #3765, #851 ) ;
#513 = ORIENTED_EDGE ( 'NONE', *, *, #285, .T. ) ;
#514 = VERTEX_POINT ( 'NONE', #578 ) ;
#515 = CARTESIAN_POINT ( 'NONE',  ( -4.500000000000002665, 35.05644927031492841, 10.93971994596110164 ) ) ;
#516 = EDGE_CURVE ( 'NONE', #3294, #4096, #3193, .T. ) ;
#517 = EDGE_CURVE ( 'NONE', #3920, #706, #1582, .T. ) ;
#518 = CARTESIAN_POINT ( 'NONE',  ( -4.500000000000002665, 34.05644927031492841, 10.93971994596110164 ) ) ;
#519 = CIRCLE ( 'NONE', #3299, 1.000000000000000000 ) ;
#520 = AXIS2_PLACEMENT_3D ( 'NONE', #729, #2683, #87 ) ;
#521 = CIRCLE ( 'NONE', #1741, 5.000000000000004441 ) ;
#522 = EDGE_LOOP ( 'NONE', ( #1895, #850, #3011, #3280 ) ) ;
#523 = DIRECTION ( 'NONE',  ( -8.673617379884037937E-17, -1.000000000000000000, 0.000000000000000000 ) ) ;
#524 = DIRECTION ( 'NONE',  ( -0.000000000000000000, -0.000000000000000000, 1.000000000000000000 ) ) ;
#525 = AXIS2_PLACEMENT_3D ( 'NONE', #2263, #641, #1940 ) ;
#526 = CIRCLE ( 'NONE', #1614, 4.000000000000000000 ) ;
#527 = CARTESIAN_POINT ( 'NONE',  ( 0.000000000000000000, 58.75000000000000000, -18.00000000000000711 ) ) ;
#528 = DIRECTION ( 'NONE',  ( 0.000000000000000000, 1.000000000000000000, -1.281171843930882732E-16 ) ) ;
#529 = CARTESIAN_POINT ( 'NONE',  ( 14.49999999999999822, 6.250000000000000000, 50.58729672119986986 ) ) ;
#530 = AXIS2_PLACEMENT_3D ( 'NONE', #280, #2914, #3485 ) ;
#531 = ORIENTED_EDGE ( 'NONE', *, *, #3272, .T. ) ;
#532 = CARTESIAN_POINT ( 'NONE',  ( -14.50000000000000178, 35.30138548783077113, -3.339297386399349588 ) ) ;
#533 = ORIENTED_EDGE ( 'NONE', *, *, #814, .T. ) ;
#534 = FACE_OUTER_BOUND ( 'NONE', #749, .T. ) ;
#535 = DIRECTION ( 'NONE',  ( -1.000000000000000000, 0.000000000000000000, 0.000000000000000000 ) ) ;
#536 = CARTESIAN_POINT ( 'NONE',  ( -4.500000000000002665, 5.553525403784409065, -3.206329386826385797 ) ) ;
#537 = VERTEX_POINT ( 'NONE', #2558 ) ;
#538 = ORIENTED_EDGE ( 'NONE', *, *, #3506, .T. ) ;
#539 = B_SPLINE_CURVE_WITH_KNOTS ( 'NONE', 3,
 ( #1220, #1916, #2511, #1556, #3894, #6, #2577, #1241, #980, #2871, #3510, #2241, #298, #2257, #3878, #3550, #900, #636, #1935, #322, #1897, #3811, #2193, #1595 ),
 .UNSPECIFIED., .F., .F.,
 ( 4, 2, 2, 2, 2, 2, 2, 2, 2, 2, 2, 4 ),
 ( -1.999999999981564661E-05, 0.001994378311345634380, 0.004008756622691084931, 0.005015945778363807388, 0.006023134934036529844, 0.008037513245381974758, 0.009044702401054699817, 0.01005189155672741967, 0.01206626986807286112, 0.01307345902374557750, 0.01408064817941829389, 0.01609502649076373706 ),
 .UNSPECIFIED. ) ;
#540 = DIRECTION ( 'NONE',  ( 0.000000000000000000, -1.000000000000000000, 0.000000000000000000 ) ) ;
#541 = CARTESIAN_POINT ( 'NONE',  ( -14.50000000000000178, 9.056449270314923083, 0.5750516862580359323 ) ) ;
#542 = EDGE_CURVE ( 'NONE', #859, #3619, #3165, .T. ) ;
#543 = ADVANCED_FACE ( 'NONE', ( #2875 ), #3862, .F. ) ;
#544 = VERTEX_POINT ( 'NONE', #2858 ) ;
#545 = DIRECTION ( 'NONE',  ( 1.000000000000000000, 0.000000000000000000, 0.000000000000000000 ) ) ;
#546 = DIRECTION ( 'NONE',  ( 1.000000000000000000, 0.000000000000000000, 0.000000000000000000 ) ) ;
#547 = EDGE_CURVE ( 'NONE', #3232, #1602, #1011, .T. ) ;
#548 = CARTESIAN_POINT ( 'NONE',  ( -4.500000000000002665, 7.811513052799068824, -0.3944875080755536612 ) ) ;
#549 = DIRECTION ( 'NONE',  ( 1.000000000000000000, 0.000000000000000000, 0.000000000000000000 ) ) ;
#550 = LINE ( 'NONE', #2252, #642 ) ;
#551 = EDGE_LOOP ( 'NONE', ( #4026, #821, #3113, #1747 ) ) ;
#552 = LINE ( 'NONE', #1845, #312 ) ;
#553 = ORIENTED_EDGE ( 'NONE', *, *, #1866, .F. ) ;
#554 = LINE ( 'NONE', #3290, #3026 ) ;
#555 = DIRECTION ( 'NONE',  ( 0.000000000000000000, 0.000000000000000000, 1.000000000000000000 ) ) ;
#556 = DIRECTION ( 'NONE',  ( -1.000000000000000000, -0.000000000000000000, 0.000000000000000000 ) ) ;
#557 = VERTEX_POINT ( 'NONE', #1626 ) ;
#558 = EDGE_LOOP ( 'NONE', ( #2109, #3553 ) ) ;
#559 = DIRECTION ( 'NONE',  ( -0.000000000000000000, 1.000000000000000000, -0.000000000000000000 ) ) ;
#560 = FACE_OUTER_BOUND ( 'NONE', #2367, .T. ) ;
#561 = ORIENTED_EDGE ( 'NONE', *, *, #48, .F. ) ;
#562 = DIRECTION ( 'NONE',  ( 0.000000000000000000, 0.000000000000000000, 1.000000000000000000 ) ) ;
#563 = CARTESIAN_POINT ( 'NONE',  ( -14.50000000000000178, 61.46813978636591713, -23.00000000000001066 ) ) ;
#564 = CARTESIAN_POINT ( 'NONE',  ( 13.17299580655423874, 63.10911856612579385, -23.25651326151841403 ) ) ;
#565 = CARTESIAN_POINT ( 'NONE',  ( 13.50000000000000000, 60.48804891659045069, -33.00000000000000711 ) ) ;
#566 = EDGE_CURVE ( 'NONE', #1139, #593, #4161, .T. ) ;
#567 = ADVANCED_FACE ( 'NONE', ( #3900 ), #2281, .F. ) ;
#568 = CARTESIAN_POINT ( 'NONE',  ( -14.50000000000000178, 9.056449270314923083, 3.999999999999998224 ) ) ;
#569 = ORIENTED_EDGE ( 'NONE', *, *, #1042, .F. ) ;
#570 = LINE ( 'NONE', #2190, #1061 ) ;
#571 = VERTEX_POINT ( 'NONE', #1015 ) ;
#572 = CARTESIAN_POINT ( 'NONE',  ( -4.500000000000002665, 15.03315153138098914, 89.32571980410347123 ) ) ;
#573 = FACE_OUTER_BOUND ( 'NONE', #701, .T. ) ;
#574 = CARTESIAN_POINT ( 'NONE',  ( -11.37333527479730755, 8.848255847315222411, 57.84060342354986517 ) ) ;
#575 = ORIENTED_EDGE ( 'NONE', *, *, #1306, .F. ) ;
#576 = EDGE_LOOP ( 'NONE', ( #2062, #3048, #1197, #2917, #4182 ) ) ;
#577 = DIRECTION ( 'NONE',  ( 1.000000000000000000, 0.000000000000000000, 0.000000000000000000 ) ) ;
#578 = CARTESIAN_POINT ( 'NONE',  ( -9.000000000000001776, 49.74999999999999289, -33.00000000000000711 ) ) ;
#579 = AXIS2_PLACEMENT_3D ( 'NONE', #149, #3727, #2788 ) ;
#580 = ORIENTED_EDGE ( 'NONE', *, *, #125, .T. ) ;
#581 = PLANE ( 'NONE',  #1368 ) ;
#582 = AXIS2_PLACEMENT_3D ( 'NONE', #2416, #2439, #1796 ) ;
#583 = CARTESIAN_POINT ( 'NONE',  ( -14.50000000000000178, 53.87436219508632718, -12.00000000000000000 ) ) ;
#584 = DIRECTION ( 'NONE',  ( 0.000000000000000000, -0.5695891170848227381, 0.8219295819585350493 ) ) ;
#585 = AXIS2_PLACEMENT_3D ( 'NONE', #1175, #3767, #1134 ) ;
#586 = CIRCLE ( 'NONE', #1408, 20.00000000000000355 ) ;
#587 = CYLINDRICAL_SURFACE ( 'NONE', #3857, 4.000000000000003553 ) ;
#588 = CIRCLE ( 'NONE', #1746, 10.00000000000000178 ) ;
#589 = CYLINDRICAL_SURFACE ( 'NONE', #4004, 20.00000000000000355 ) ;
#590 = VECTOR ( 'NONE', #1599, 1000.000000000000000 ) ;
#591 = EDGE_CURVE ( 'NONE', #1351, #2873, #2648, .T. ) ;
#592 = EDGE_CURVE ( 'NONE', #1985, #2774, #50, .T. ) ;
#593 = VERTEX_POINT ( 'NONE', #1682 ) ;
#594 = CARTESIAN_POINT ( 'NONE',  ( -4.852169211930171144, 16.38728411679514352, 56.57383172556797746 ) ) ;
#595 = ORIENTED_EDGE ( 'NONE', *, *, #3245, .F. ) ;
#596 = DIRECTION ( 'NONE',  ( 0.000000000000000000, 0.000000000000000000, 1.000000000000000000 ) ) ;
#597 = VECTOR ( 'NONE', #3604, 1000.000000000000000 ) ;
#598 = AXIS2_PLACEMENT_3D ( 'NONE', #3472, #3734, #2116 ) ;
#599 = CARTESIAN_POINT ( 'NONE',  ( -14.50000000000000178, 68.75000000000000000, -13.00000000000000000 ) ) ;
#600 = CARTESIAN_POINT ( 'NONE',  ( -9.756112720448173903, 10.44210352150381560, 57.48029548537579103 ) ) ;
#601 = AXIS2_PLACEMENT_3D ( 'NONE', #2486, #3445, #4073 ) ;
#602 = ORIENTED_EDGE ( 'NONE', *, *, #3823, .F. ) ;
#603 = ORIENTED_EDGE ( 'NONE', *, *, #2728, .T. ) ;
#604 = CARTESIAN_POINT ( 'NONE',  ( -9.999999999999998224, 67.42504722512366300, -26.33931944651689250 ) ) ;
#605 = CARTESIAN_POINT ( 'NONE',  ( -14.50000000000000178, 35.30138548783077113, -3.339297386399348255 ) ) ;
#606 = VECTOR ( 'NONE', #2765, 1000.000000000000000 ) ;
#607 = EDGE_LOOP ( 'NONE', ( #2681, #3038, #2598, #1410, #3795, #1299, #3966, #1460, #1319, #1262, #1552, #1783, #2645, #2958 ) ) ;
#608 = ORIENTED_EDGE ( 'NONE', *, *, #304, .T. ) ;
#609 = DIRECTION ( 'NONE',  ( 0.000000000000000000, 0.2402513277797615199, -0.9707107187520191971 ) ) ;
#610 = CARTESIAN_POINT ( 'NONE',  ( 13.62842446287545073, 60.25973876036742638, -33.00000000000000711 ) ) ;
#611 = DIRECTION ( 'NONE',  ( 1.000000000000000000, 0.000000000000000000, 0.000000000000000000 ) ) ;
#612 = CARTESIAN_POINT ( 'NONE',  ( 14.49999999999999822, 0.2500000000000002220, 4.000000000000000000 ) ) ;
#613 = ORIENTED_EDGE ( 'NONE', *, *, #2545, .F. ) ;
#614 = CARTESIAN_POINT ( 'NONE',  ( -5.716396707941008515, 14.24512206593411889, 56.55300460531384488 ) ) ;
#615 = ORIENTED_EDGE ( 'NONE', *, *, #1707, .F. ) ;
#616 = DIRECTION ( 'NONE',  ( -1.000000000000000000, -0.000000000000000000, -0.000000000000000000 ) ) ;
#617 = DIRECTION ( 'NONE',  ( 0.000000000000000000, 0.000000000000000000, -1.000000000000000000 ) ) ;
#618 = EDGE_CURVE ( 'NONE', #45, #1998, #449, .T. ) ;
#619 = CARTESIAN_POINT ( 'NONE',  ( -11.79847584226516766, 9.565074057125396934, 57.56247176311763525 ) ) ;
#620 = ORIENTED_EDGE ( 'NONE', *, *, #3635, .T. ) ;
#621 = ORIENTED_EDGE ( 'NONE', *, *, #4, .F. ) ;
#622 = DIRECTION ( 'NONE',  ( 1.000000000000000000, 0.000000000000000000, 0.000000000000000000 ) ) ;
#623 = CYLINDRICAL_SURFACE ( 'NONE', #1210, 4.000000000000000000 ) ;
#624 = EDGE_CURVE ( 'NONE', #571, #1009, #2047, .T. ) ;
#625 = ADVANCED_FACE ( 'NONE', ( #3317 ), #3335, .T. ) ;
#626 = VERTEX_POINT ( 'NONE', #1660 ) ;
#627 = EDGE_LOOP ( 'NONE', ( #890, #1094, #54, #2811, #1914, #3735 ) ) ;
#628 = DIRECTION ( 'NONE',  ( 0.000000000000000000, -0.9659258262890698665, -0.2588190451025146888 ) ) ;
#629 = DIRECTION ( 'NONE',  ( 1.000000000000000000, 0.000000000000000000, 0.000000000000000000 ) ) ;
#630 = DIRECTION ( 'NONE',  ( -0.000000000000000000, -0.000000000000000000, 1.000000000000000000 ) ) ;
#631 = LINE ( 'NONE', #1929, #2751 ) ;
#632 = EDGE_LOOP ( 'NONE', ( #3237, #408, #3502, #561 ) ) ;
#633 = CARTESIAN_POINT ( 'NONE',  ( -4.500000000000001776, 19.04870454408234792, 57.58729672119986276 ) ) ;
#634 = EDGE_LOOP ( 'NONE', ( #4202, #2920 ) ) ;
#635 = CARTESIAN_POINT ( 'NONE',  ( -14.50000000000000178, 5.250000000000000000, 19.00000000000000000 ) ) ;
#636 = CARTESIAN_POINT ( 'NONE',  ( -5.154300977462575872, 6.250000000000000000, 26.35930192927729721 ) ) ;
#637 = CARTESIAN_POINT ( 'NONE',  ( -12.18419009487491422, 8.690762408619850277, 57.90354851992823626 ) ) ;
#638 = VERTEX_POINT ( 'NONE', #708 ) ;
#639 = ORIENTED_EDGE ( 'NONE', *, *, #2497, .F. ) ;
#640 = CARTESIAN_POINT ( 'NONE',  ( 27.90766863695354871, 16.11250000000002913, -28.00000000000000711 ) ) ;
#641 = DIRECTION ( 'NONE',  ( 1.000000000000000000, 0.000000000000000000, 0.000000000000000000 ) ) ;
#642 = VECTOR ( 'NONE', #2168, 1000.000000000000000 ) ;
#643 = VERTEX_POINT ( 'NONE', #752 ) ;
#644 = EDGE_CURVE ( 'NONE', #1836, #4196, #2028, .T. ) ;
#645 = EDGE_LOOP ( 'NONE', ( #1256, #2812, #2407, #3840 ) ) ;
#646 = EDGE_CURVE ( 'NONE', #3835, #489, #410, .T. ) ;
#647 = DIRECTION ( 'NONE',  ( 1.000000000000000000, 0.000000000000000000, 0.000000000000000000 ) ) ;
#648 = DIRECTION ( 'NONE',  ( 0.000000000000000000, 0.7447382158418942577, 0.6673567186030513465 ) ) ;
#649 = CIRCLE ( 'NONE', #788, 4.000000000000000000 ) ;
#650 =( BOUNDED_CURVE ( )  B_SPLINE_CURVE ( 3, ( #565, #2606, #1523, #895 ),
 .UNSPECIFIED., .F., .F. ) 
 B_SPLINE_CURVE_WITH_KNOTS ( ( 4, 4 ),
 ( 1.570796326794896558, 3.141592653589793116 ),
 .UNSPECIFIED. ) 
 CURVE ( )  GEOMETRIC_REPRESENTATION_ITEM ( )  RATIONAL_B_SPLINE_CURVE ( ( 1.000000000000000000, 0.8047378541243649375, 0.8047378541243649375, 1.000000000000000000 ) ) 
 REPRESENTATION_ITEM ( '' )  );
#651 = CARTESIAN_POINT ( 'NONE',  ( -3.500000000000002220, 25.73906126655391802, 56.58729672119985565 ) ) ;
#652 = AXIS2_PLACEMENT_3D ( 'NONE', #2245, #1245, #2536 ) ;
#653 = CARTESIAN_POINT ( 'NONE',  ( -14.50000000000000178, 60.43036609360088107, 11.52698338511439324 ) ) ;
#654 = AXIS2_PLACEMENT_3D ( 'NONE', #653, #2039, #1634 ) ;
#655 = ORIENTED_EDGE ( 'NONE', *, *, #467, .T. ) ;
#656 = CIRCLE ( 'NONE', #2292, 4.000000000000000000 ) ;
#657 = VECTOR ( 'NONE', #3265, 1000.000000000000000 ) ;
#658 = CARTESIAN_POINT ( 'NONE',  ( -14.50000000000000178, 14.21122194942245542, 87.75613068701865416 ) ) ;
#659 = EDGE_LOOP ( 'NONE', ( #2663, #288, #1005, #1544 ) ) ;
#660 = DIRECTION ( 'NONE',  ( -1.000000000000000000, 0.000000000000000000, 0.000000000000000000 ) ) ;
#661 = DIRECTION ( 'NONE',  ( 0.000000000000000000, 0.000000000000000000, 1.000000000000000000 ) ) ;
#662 = ORIENTED_EDGE ( 'NONE', *, *, #1564, .T. ) ;
#663 = EDGE_LOOP ( 'NONE', ( #3965, #3147, #1912, #4171 ) ) ;
#664 = VECTOR ( 'NONE', #136, 1000.000000000000000 ) ;
#665 = AXIS2_PLACEMENT_3D ( 'NONE', #2752, #4052, #3127 ) ;
#666 = VECTOR ( 'NONE', #1605, 999.9999999999998863 ) ;
#667 = DIRECTION ( 'NONE',  ( 0.000000000000000000, 0.000000000000000000, 1.000000000000000000 ) ) ;
#668 = CARTESIAN_POINT ( 'NONE',  ( 0.000000000000000000, 61.59999999999999432, -28.00000000000000711 ) ) ;
#669 = VECTOR ( 'NONE', #1494, 999.9999999999998863 ) ;
#670 = VERTEX_POINT ( 'NONE', #3924 ) ;
#671 = EDGE_LOOP ( 'NONE', ( #3731, #3425, #3042, #3314 ) ) ;
#672 = DIRECTION ( 'NONE',  ( 1.000000000000000000, 0.000000000000000000, 0.000000000000000000 ) ) ;
#673 = LINE ( 'NONE', #4183, #1143 ) ;
#674 = CARTESIAN_POINT ( 'NONE',  ( 2.204364238465241739E-16, 56.95000000000000995, -28.00000000000000711 ) ) ;
#675 = EDGE_CURVE ( 'NONE', #1409, #2579, #1209, .T. ) ;
#676 = ADVANCED_FACE ( 'NONE', ( #2328, #88 ), #3015, .F. ) ;
#677 = CIRCLE ( 'NONE', #3457, 4.000000000000000000 ) ;
#678 = CARTESIAN_POINT ( 'NONE',  ( -1.800000000000000711, 58.75000000000001421, -32.00000000000000711 ) ) ;
#679 = DIRECTION ( 'NONE',  ( 0.000000000000000000, 0.000000000000000000, 1.000000000000000000 ) ) ;
#680 = EDGE_CURVE ( 'NONE', #110, #3921, #70, .T. ) ;
#681 = EDGE_CURVE ( 'NONE', #2348, #4068, #369, .T. ) ;
#682 =( BOUNDED_CURVE ( )  B_SPLINE_CURVE ( 3, ( #4147, #564, #1503, #3132 ),
 .UNSPECIFIED., .F., .F. ) 
 B_SPLINE_CURVE_WITH_KNOTS ( ( 4, 4 ),
 ( 4.092139494401865640, 4.712388980384689674 ),
 .UNSPECIFIED. ) 
 CURVE ( )  GEOMETRIC_REPRESENTATION_ITEM ( )  RATIONAL_B_SPLINE_CURVE ( ( 1.000000000000000000, 0.9681970056996022089, 0.9681970056996022089, 1.000000000000000000 ) ) 
 REPRESENTATION_ITEM ( '' )  );
#683 = CARTESIAN_POINT ( 'NONE',  ( -14.50000000000000178, 4.412129759558126807, -17.82675538032398066 ) ) ;
#684 = VERTEX_POINT ( 'NONE', #3683 ) ;
#685 = CARTESIAN_POINT ( 'NONE',  ( -3.912027563805161812, 11.70936305602578287, 87.75613068701866837 ) ) ;
#686 = LINE ( 'NONE', #1642, #3996 ) ;
#687 = EDGE_LOOP ( 'NONE', ( #2708, #90, #3904, #1078 ) ) ;
#688 = ORIENTED_EDGE ( 'NONE', *, *, #4165, .F. ) ;
#689 = LINE ( 'NONE', #1680, #108 ) ;
#690 = CIRCLE ( 'NONE', #2859, 4.000000000000003553 ) ;
#691 = CARTESIAN_POINT ( 'NONE',  ( -14.50000000000000178, 53.62942597757047025, -11.96953919433359026 ) ) ;
#692 = ORIENTED_EDGE ( 'NONE', *, *, #3823, .T. ) ;
#693 = VERTEX_POINT ( 'NONE', #3355 ) ;
#694 = DIRECTION ( 'NONE',  ( 1.000000000000000000, 0.000000000000000000, 0.000000000000000000 ) ) ;
#695 = DIRECTION ( 'NONE',  ( 0.000000000000000000, -0.9659258262890699775, -0.2588190451025146888 ) ) ;
#696 = CARTESIAN_POINT ( 'NONE',  ( -8.813805992584054394, 8.941484565720786648, 54.36877035812512560 ) ) ;
#697 = EDGE_CURVE ( 'NONE', #4005, #2037, #2021, .T. ) ;
#698 = CARTESIAN_POINT ( 'NONE',  ( -4.500000000000002665, 2.250000000000000444, 30.00000000000000000 ) ) ;
#699 = DIRECTION ( 'NONE',  ( 0.000000000000000000, 0.000000000000000000, 1.000000000000000000 ) ) ;
#700 = EDGE_CURVE ( 'NONE', #2068, #1436, #1034, .T. ) ;
#701 = EDGE_LOOP ( 'NONE', ( #1050, #2050, #840, #1099, #1709 ) ) ;
#702 = EDGE_CURVE ( 'NONE', #1864, #2849, #1369, .T. ) ;
#703 = CARTESIAN_POINT ( 'NONE',  ( -4.500000000000001776, 13.27731554101308298, 87.75613068701865416 ) ) ;
#704 = DIRECTION ( 'NONE',  ( -0.000000000000000000, -0.000000000000000000, 1.000000000000000000 ) ) ;
#705 = ORIENTED_EDGE ( 'NONE', *, *, #358, .T. ) ;
#706 = VERTEX_POINT ( 'NONE', #1053 ) ;
#707 = DIRECTION ( 'NONE',  ( -1.000000000000000000, 0.000000000000000000, 0.000000000000000000 ) ) ;
#708 = CARTESIAN_POINT ( 'NONE',  ( 14.49999999999999822, 59.39508991319082298, 15.39068669027067493 ) ) ;
#709 = ORIENTED_EDGE ( 'NONE', *, *, #2487, .F. ) ;
#710 = ORIENTED_EDGE ( 'NONE', *, *, #2265, .T. ) ;
#711 = CARTESIAN_POINT ( 'NONE',  ( 13.49999999999999112, 43.75000000000000711, -18.00000000000001066 ) ) ;
#712 = CARTESIAN_POINT ( 'NONE',  ( -14.50000000000000178, 8.056449270314928413, 56.99999999999999289 ) ) ;
#713 = DIRECTION ( 'NONE',  ( 1.000000000000000000, 0.000000000000000000, 0.000000000000000000 ) ) ;
#714 = DIRECTION ( 'NONE',  ( -1.000000000000000000, -0.000000000000000000, -0.000000000000000000 ) ) ;
#715 = B_SPLINE_CURVE_WITH_KNOTS ( 'NONE', 3,
 ( #2883, #2567, #2251, #3544 ),
 .UNSPECIFIED., .F., .F.,
 ( 4, 4 ),
 ( 0.000000000000000000, 0.002118371536887200032 ),
 .UNSPECIFIED. ) ;
#716 = CARTESIAN_POINT ( 'NONE',  ( -14.50000000000000178, 10.32094594594589232, 14.44932432432428016 ) ) ;
#717 = CIRCLE ( 'NONE', #4187, 1.000000000000000888 ) ;
#718 = CARTESIAN_POINT ( 'NONE',  ( -4.500000000000002665, 51.97484026476924868, 36.01805316033562576 ) ) ;
#719 = ORIENTED_EDGE ( 'NONE', *, *, #1505, .T. ) ;
#720 = AXIS2_PLACEMENT_3D ( 'NONE', #1232, #611, #3200 ) ;
#721 = LINE ( 'NONE', #3310, #248 ) ;
#722 = CARTESIAN_POINT ( 'NONE',  ( -13.83626216795669350, 9.056449270726664835, 57.71876072766955446 ) ) ;
#723 = ADVANCED_FACE ( 'NONE', ( #2347, #730 ), #1701, .F. ) ;
#724 = ADVANCED_FACE ( 'NONE', ( #3982 ), #1075, .T. ) ;
#725 = CIRCLE ( 'NONE', #3644, 1.000000000000000888 ) ;
#726 = VECTOR ( 'NONE', #3220, 1000.000000000000000 ) ;
#727 = ORIENTED_EDGE ( 'NONE', *, *, #3085, .F. ) ;
#728 = ORIENTED_EDGE ( 'NONE', *, *, #2443, .F. ) ;
#729 = CARTESIAN_POINT ( 'NONE',  ( -14.50000000000000178, 69.75000000000001421, -23.08438556168993827 ) ) ;
#730 = FACE_OUTER_BOUND ( 'NONE', #2278, .T. ) ;
#731 = CIRCLE ( 'NONE', #3097, 4.000000000000000000 ) ;
#732 = AXIS2_PLACEMENT_3D ( 'NONE', #2995, #1387, #2684 ) ;
#733 = VERTEX_POINT ( 'NONE', #3702 ) ;
#734 = AXIS2_PLACEMENT_3D ( 'NONE', #10, #3836, #2918 ) ;
#735 = ORIENTED_EDGE ( 'NONE', *, *, #3824, .F. ) ;
#736 = LINE ( 'NONE', #1476, #1887 ) ;
#737 = CARTESIAN_POINT ( 'NONE',  ( -14.50000000000000178, 28.52838614928496952, 50.58729672119986276 ) ) ;
#738 = AXIS2_PLACEMENT_3D ( 'NONE', #219, #4114, #1459 ) ;
#739 = DIRECTION ( 'NONE',  ( 1.000000000000000000, -0.000000000000000000, -0.000000000000000000 ) ) ;
#740 = EDGE_LOOP ( 'NONE', ( #1481, #2981, #951, #2975, #2599, #2480, #977, #3849, #1055, #2224, #3786 ) ) ;
#741 = AXIS2_PLACEMENT_3D ( 'NONE', #3768, #214, #152 ) ;
#742 = DIRECTION ( 'NONE',  ( 0.000000000000000000, 0.000000000000000000, -1.000000000000000000 ) ) ;
#743 = CARTESIAN_POINT ( 'NONE',  ( -10.00000000000000000, 61.59999999999999432, -25.00000000000000711 ) ) ;
#744 = CYLINDRICAL_SURFACE ( 'NONE', #1762, 1.000000000000000000 ) ;
#745 = ORIENTED_EDGE ( 'NONE', *, *, #964, .T. ) ;
#746 = FACE_OUTER_BOUND ( 'NONE', #1639, .T. ) ;
#747 = CARTESIAN_POINT ( 'NONE',  ( -13.79149434552968501, 8.495159416597182656, 57.99278221617383622 ) ) ;
#748 = ORIENTED_EDGE ( 'NONE', *, *, #2807, .F. ) ;
#749 = EDGE_LOOP ( 'NONE', ( #1388, #2146, #2804, #4152, #3521 ) ) ;
#750 = DIRECTION ( 'NONE',  ( -1.000000000000000000, -0.000000000000000000, -0.000000000000000000 ) ) ;
#751 = EDGE_CURVE ( 'NONE', #1961, #3262, #2791, .T. ) ;
#752 = CARTESIAN_POINT ( 'NONE',  ( -4.500000000000002665, 35.87837885227346391, 59.24559983028714072 ) ) ;
#753 = ORIENTED_EDGE ( 'NONE', *, *, #1860, .F. ) ;
#754 = VERTEX_POINT ( 'NONE', #2173 ) ;
#755 = CARTESIAN_POINT ( 'NONE',  ( -14.50000000000000178, 49.50905151889365641, 34.30928580908114611 ) ) ;
#756 = EDGE_CURVE ( 'NONE', #306, #3469, #2771, .T. ) ;
#757 = EDGE_CURVE ( 'NONE', #1470, #1560, #1513, .T. ) ;
#758 = DIRECTION ( 'NONE',  ( 1.000000000000000000, -0.000000000000000000, -0.000000000000000000 ) ) ;
#759 = CARTESIAN_POINT ( 'NONE',  ( -8.461362464173795672, 11.03334366691190027, 56.43991535664473957 ) ) ;
#760 = ORIENTED_EDGE ( 'NONE', *, *, #2030, .T. ) ;
#761 = DIRECTION ( 'NONE',  ( 0.000000000000000000, 0.000000000000000000, 1.000000000000000000 ) ) ;
#762 = CARTESIAN_POINT ( 'NONE',  ( 14.49999999999999822, 68.75000000000000000, -13.00000000000000000 ) ) ;
#763 = DIRECTION ( 'NONE',  ( 0.000000000000000000, 0.000000000000000000, -1.000000000000000000 ) ) ;
#764 = DIRECTION ( 'NONE',  ( 0.000000000000000000, 0.7447382158418942577, 0.6673567186030513465 ) ) ;
#765 = CARTESIAN_POINT ( 'NONE',  ( -4.500000000000002665, 34.81151305279907149, -7.215540139654501139 ) ) ;
#766 = DIRECTION ( 'NONE',  ( -1.000000000000000000, 0.000000000000000000, 0.000000000000000000 ) ) ;
#767 = EDGE_LOOP ( 'NONE', ( #3643, #4127, #1635, #2195 ) ) ;
#768 = ORIENTED_EDGE ( 'NONE', *, *, #834, .F. ) ;
#769 = DIRECTION ( 'NONE',  ( 1.000000000000000000, 0.000000000000000000, 0.000000000000000000 ) ) ;
#770 = DIRECTION ( 'NONE',  ( 0.000000000000000000, 0.5695891170848271789, -0.8219295819585319407 ) ) ;
#771 = EDGE_LOOP ( 'NONE', ( #2244, #3176, #2584, #3343, #2714 ) ) ;
#772 = ORIENTED_EDGE ( 'NONE', *, *, #3062, .F. ) ;
#773 = CARTESIAN_POINT ( 'NONE',  ( -14.50000000000000178, 9.056449270314924860, 14.43506009920353073 ) ) ;
#774 = LINE ( 'NONE', #1373, #4129 ) ;
#775 = CARTESIAN_POINT ( 'NONE',  ( -5.380432275640155027, 14.92186698297475722, 56.56124495089489557 ) ) ;
#776 = EDGE_CURVE ( 'NONE', #2682, #2993, #2130, .T. ) ;
#777 = EDGE_CURVE ( 'NONE', #754, #3558, #3589, .T. ) ;
#778 = ORIENTED_EDGE ( 'NONE', *, *, #776, .T. ) ;
#779 = VECTOR ( 'NONE', #3827, 1000.000000000000000 ) ;
#780 = CARTESIAN_POINT ( 'NONE',  ( -8.433784859563782987, 9.915089966725551207, 54.57756252266788977 ) ) ;
#781 = DIRECTION ( 'NONE',  ( 0.000000000000000000, -7.320981965319334478E-17, -1.000000000000000000 ) ) ;
#782 = AXIS2_PLACEMENT_3D ( 'NONE', #3871, #3154, #1236 ) ;
#783 = ADVANCED_FACE ( 'NONE', ( #1176 ), #4047, .F. ) ;
#784 =( NAMED_UNIT ( * ) SI_UNIT ( $, .STERADIAN. ) SOLID_ANGLE_UNIT ( ) );
#785 = CARTESIAN_POINT ( 'NONE',  ( -9.999999999999998224, 55.90000000000000568, -28.00000000000000711 ) ) ;
#786 = DIRECTION ( 'NONE',  ( -0.8715755371245500482, -0.4902612396325576882, 0.000000000000000000 ) ) ;
#787 = PLANE ( 'NONE',  #810 ) ;
#788 = AXIS2_PLACEMENT_3D ( 'NONE', #836, #488, #2145 ) ;
#789 = ORIENTED_EDGE ( 'NONE', *, *, #1480, .T. ) ;
#790 = AXIS2_PLACEMENT_3D ( 'NONE', #893, #1927, #2183 ) ;
#791 = CARTESIAN_POINT ( 'NONE',  ( -7.362209041454367053, 12.10878791060904902, 57.58729672119986986 ) ) ;
#792 = EDGE_LOOP ( 'NONE', ( #1905, #966, #3124, #4007, #1371, #2309 ) ) ;
#793 = FACE_OUTER_BOUND ( 'NONE', #1385, .T. ) ;
#794 = CARTESIAN_POINT ( 'NONE',  ( 14.49999999999999822, 54.80975083632212375, 17.26787732883111204 ) ) ;
#795 = CIRCLE ( 'NONE', #2960, 2.800000000000000266 ) ;
#796 = AXIS2_PLACEMENT_3D ( 'NONE', #3461, #2799, #4100 ) ;
#797 = ORIENTED_EDGE ( 'NONE', *, *, #2602, .T. ) ;
#798 = ORIENTED_EDGE ( 'NONE', *, *, #2286, .T. ) ;
#799 = AXIS2_PLACEMENT_3D ( 'NONE', #4188, #1254, #3267 ) ;
#800 = DIRECTION ( 'NONE',  ( -1.000000000000000000, -0.000000000000000000, -0.000000000000000000 ) ) ;
#801 = LINE ( 'NONE', #479, #3106 ) ;
#802 = AXIS2_PLACEMENT_3D ( 'NONE', #401, #1691, #1376 ) ;
#803 = VERTEX_POINT ( 'NONE', #2149 ) ;
#804 = FACE_OUTER_BOUND ( 'NONE', #73, .T. ) ;
#805 = AXIS2_PLACEMENT_3D ( 'NONE', #862, #2517, #3390 ) ;
#806 = VECTOR ( 'NONE', #2052, 1000.000000000000000 ) ;
#807 = EDGE_CURVE ( 'NONE', #733, #217, #877, .T. ) ;
#808 = ADVANCED_FACE ( 'NONE', ( #1158 ), #3791, .T. ) ;
#809 = CARTESIAN_POINT ( 'NONE',  ( -14.50000000000000178, 11.44355072968506448, 87.75613068701865416 ) ) ;
#810 = AXIS2_PLACEMENT_3D ( 'NONE', #2083, #2723, #190 ) ;
#811 = FACE_OUTER_BOUND ( 'NONE', #342, .T. ) ;
#812 = CARTESIAN_POINT ( 'NONE',  ( 13.49999999999999822, 44.75000000000000711, -18.00000000000001066 ) ) ;
#813 = EDGE_CURVE ( 'NONE', #1816, #3087, #839, .T. ) ;
#814 = EDGE_CURVE ( 'NONE', #254, #1883, #331, .T. ) ;
#815 = CYLINDRICAL_SURFACE ( 'NONE', #945, 4.000000000000000000 ) ;
#816 = ORIENTED_EDGE ( 'NONE', *, *, #3316, .F. ) ;
#817 = FACE_OUTER_BOUND ( 'NONE', #435, .T. ) ;
#818 = VERTEX_POINT ( 'NONE', #882 ) ;
#819 = CARTESIAN_POINT ( 'NONE',  ( 0.000000000000000000, 0.000000000000000000, 0.000000000000000000 ) ) ;
#820 = FACE_OUTER_BOUND ( 'NONE', #2787, .T. ) ;
#821 = ORIENTED_EDGE ( 'NONE', *, *, #2265, .F. ) ;
#822 = VERTEX_POINT ( 'NONE', #794 ) ;
#823 = CARTESIAN_POINT ( 'NONE',  ( -7.170291426968605997, 11.48557120766858475, 54.58729672119986276 ) ) ;
#824 = CARTESIAN_POINT ( 'NONE',  ( -10.00000000000000355, 8.673617379884039416E-16, -23.00000000000001066 ) ) ;
#825 = ORIENTED_EDGE ( 'NONE', *, *, #2906, .F. ) ;
#826 = DIRECTION ( 'NONE',  ( -1.196361017915039239E-16, -0.000000000000000000, 1.000000000000000000 ) ) ;
#827 = DIRECTION ( 'NONE',  ( 0.000000000000000000, 0.000000000000000000, 1.000000000000000000 ) ) ;
#828 = ADVANCED_FACE ( 'NONE', ( #1848 ), #854, .T. ) ;
#829 = DIRECTION ( 'NONE',  ( 0.000000000000000000, 0.9707107187520190861, 0.2402513277797614921 ) ) ;
#830 = DIRECTION ( 'NONE',  ( 1.000000000000000000, 0.000000000000000000, 0.000000000000000000 ) ) ;
#831 = CARTESIAN_POINT ( 'NONE',  ( 9.999999999999998224, 68.74999999999998579, -32.00000000000000711 ) ) ;
#832 = DIRECTION ( 'NONE',  ( 1.000000000000000000, -0.000000000000000000, -0.000000000000000000 ) ) ;
#833 = ADVANCED_FACE ( 'NONE', ( #820 ), #511, .F. ) ;
#834 = EDGE_CURVE ( 'NONE', #3301, #2406, #171, .T. ) ;
#835 = VERTEX_POINT ( 'NONE', #475 ) ;
#836 = CARTESIAN_POINT ( 'NONE',  ( -4.500000000000002665, 27.60359935918617325, 2.731077748503350389 ) ) ;
#837 = ORIENTED_EDGE ( 'NONE', *, *, #438, .T. ) ;
#838 = PLANE ( 'NONE',  #3778 ) ;
#839 = LINE ( 'NONE', #3730, #2502 ) ;
#840 = ORIENTED_EDGE ( 'NONE', *, *, #2443, .T. ) ;
#841 = ORIENTED_EDGE ( 'NONE', *, *, #2629, .F. ) ;
#842 = PLANE ( 'NONE',  #3720 ) ;
#843 = DIRECTION ( 'NONE',  ( -1.000000000000000000, 0.000000000000000000, 0.000000000000000000 ) ) ;
#844 = EDGE_LOOP ( 'NONE', ( #487, #3809, #3597, #429 ) ) ;
#845 = FACE_OUTER_BOUND ( 'NONE', #4107, .T. ) ;
#846 = FACE_BOUND ( 'NONE', #558, .T. ) ;
#847 = DIRECTION ( 'NONE',  ( -1.000000000000000000, -0.000000000000000000, -0.000000000000000000 ) ) ;
#848 = LINE ( 'NONE', #1736, #1799 ) ;
#849 = FACE_OUTER_BOUND ( 'NONE', #3143, .T. ) ;
#850 = ORIENTED_EDGE ( 'NONE', *, *, #3634, .F. ) ;
#851 = DIRECTION ( 'NONE',  ( -0.1918824723062850790, 0.9814179114024910167, 0.000000000000000000 ) ) ;
#852 = ORIENTED_EDGE ( 'NONE', *, *, #4213, .T. ) ;
#853 = CARTESIAN_POINT ( 'NONE',  ( -14.50000000000000178, 34.05644927031492841, 3.999999999999997335 ) ) ;
#854 = CYLINDRICAL_SURFACE ( 'NONE', #2031, 0.9999999999999993339 ) ;
#855 = EDGE_CURVE ( 'NONE', #3520, #537, #465, .T. ) ;
#856 = CARTESIAN_POINT ( 'NONE',  ( -6.329149268892144242, 13.25806462021070331, 56.53639684486557115 ) ) ;
#857 = ADVANCED_FACE ( 'NONE', ( #491 ), #1785, .T. ) ;
#858 = AXIS2_PLACEMENT_3D ( 'NONE', #3288, #3596, #699 ) ;
#859 = VERTEX_POINT ( 'NONE', #3227 ) ;
#860 = ORIENTED_EDGE ( 'NONE', *, *, #1041, .F. ) ;
#861 = CARTESIAN_POINT ( 'NONE',  ( 14.49999999999999822, 0.000000000000000000, 57.58729672119986276 ) ) ;
#862 = CARTESIAN_POINT ( 'NONE',  ( 0.000000000000000000, 58.75000000000001421, -32.00000000000000711 ) ) ;
#863 = CIRCLE ( 'NONE', #2691, 3.999999999999996447 ) ;
#864 = EDGE_CURVE ( 'NONE', #3962, #3037, #539, .T. ) ;
#865 = VECTOR ( 'NONE', #769, 1000.000000000000000 ) ;
#866 = VECTOR ( 'NONE', #1611, 1000.000000000000000 ) ;
#867 = ORIENTED_EDGE ( 'NONE', *, *, #3591, .T. ) ;
#868 = LINE ( 'NONE', #1837, #2296 ) ;
#869 = CARTESIAN_POINT ( 'NONE',  ( -14.50000000000000178, 0.000000000000000000, -12.00000000000000000 ) ) ;
#870 = VECTOR ( 'NONE', #3562, 1000.000000000000000 ) ;
#871 = VECTOR ( 'NONE', #770, 1000.000000000000114 ) ;
#872 = VECTOR ( 'NONE', #287, 1000.000000000000000 ) ;
#873 = AXIS2_PLACEMENT_3D ( 'NONE', #3144, #1581, #237 ) ;
#874 = CARTESIAN_POINT ( 'NONE',  ( -9.000000000000001776, 49.74999999999999289, -33.00000000000000711 ) ) ;
#875 = CARTESIAN_POINT ( 'NONE',  ( -4.500000000000002665, 14.35964790979266503, 86.78629725111791515 ) ) ;
#876 = CARTESIAN_POINT ( 'NONE',  ( -6.007607632641214224, 6.298739380340468763, 51.29463234595385757 ) ) ;
#877 = CIRCLE ( 'NONE', #601, 4.000000000000000000 ) ;
#878 = VERTEX_POINT ( 'NONE', #3187 ) ;
#879 = DIRECTION ( 'NONE',  ( 0.000000000000000000, 1.000000000000000000, 0.000000000000000000 ) ) ;
#880 = VERTEX_POINT ( 'NONE', #1621 ) ;
#881 = LINE ( 'NONE', #2531, #3571 ) ;
#882 = CARTESIAN_POINT ( 'NONE',  ( -8.410640055437717422, 8.056449270314930189, 53.93219360993920475 ) ) ;
#883 = CARTESIAN_POINT ( 'NONE',  ( -14.50000000000000178, 35.31526831541744116, 8.938517939261950929 ) ) ;
#884 = EDGE_LOOP ( 'NONE', ( #760, #4030, #1431, #735 ) ) ;
#885 = ADVANCED_FACE ( 'NONE', ( #3832 ), #2276, .F. ) ;
#886 = ORIENTED_EDGE ( 'NONE', *, *, #547, .T. ) ;
#887 = PLANE ( 'NONE',  #1013 ) ;
#888 = CARTESIAN_POINT ( 'NONE',  ( -14.50000000000000178, 68.75000000000000000, 0.000000000000000000 ) ) ;
#889 = ADVANCED_FACE ( 'NONE', ( #573 ), #961, .F. ) ;
#890 = ORIENTED_EDGE ( 'NONE', *, *, #591, .T. ) ;
#891 = EDGE_CURVE ( 'NONE', #1437, #3232, #1576, .T. ) ;
#892 = CARTESIAN_POINT ( 'NONE',  ( -14.50000000000000178, 6.250000000000000000, 83.93835166569378714 ) ) ;
#893 = CARTESIAN_POINT ( 'NONE',  ( -14.50000000000000178, 2.955449192431091276, -1.706329386826370031 ) ) ;
#894 = LINE ( 'NONE', #3072, #2081 ) ;
#895 = CARTESIAN_POINT ( 'NONE',  ( 14.50000000000000178, 60.74999999999998579, -32.00000000000000711 ) ) ;
#896 = ORIENTED_EDGE ( 'NONE', *, *, #1707, .T. ) ;
#897 = CARTESIAN_POINT ( 'NONE',  ( -14.50000000000000178, 6.250000000000000000, 18.92820323027537199 ) ) ;
#898 = EDGE_LOOP ( 'NONE', ( #3943, #1925, #1499, #925 ) ) ;
#899 = DIRECTION ( 'NONE',  ( 0.000000000000000000, 0.5695891170848271789, -0.8219295819585319407 ) ) ;
#900 = CARTESIAN_POINT ( 'NONE',  ( -5.539876900035998197, 6.250000000000000888, 25.43384801136696538 ) ) ;
#901 = LINE ( 'NONE', #417, #1879 ) ;
#902 = ORIENTED_EDGE ( 'NONE', *, *, #3535, .T. ) ;
#903 = ORIENTED_EDGE ( 'NONE', *, *, #1024, .F. ) ;
#904 = CYLINDRICAL_SURFACE ( 'NONE', #873, 1.000000000000000888 ) ;
#905 = DIRECTION ( 'NONE',  ( 0.000000000000000000, 0.000000000000000000, 1.000000000000000000 ) ) ;
#906 = ORIENTED_EDGE ( 'NONE', *, *, #3555, .F. ) ;
#907 = DIRECTION ( 'NONE',  ( 0.000000000000000000, 0.000000000000000000, 1.000000000000000000 ) ) ;
#908 = CARTESIAN_POINT ( 'NONE',  ( 14.49999999999999822, 65.17852851242086842, -2.305990164067898807 ) ) ;
#909 = CARTESIAN_POINT ( 'NONE',  ( -14.50001200000000345, 9.056449270314923083, -1.160286781111587012E-15 ) ) ;
#910 = EDGE_CURVE ( 'NONE', #4050, #1833, #2973, .T. ) ;
#911 = EDGE_CURVE ( 'NONE', #447, #822, #1486, .T. ) ;
#912 = DIRECTION ( 'NONE',  ( -1.000000000000000000, -0.000000000000000000, -1.196361017915039486E-16 ) ) ;
#913 = VERTEX_POINT ( 'NONE', #1260 ) ;
#914 = CARTESIAN_POINT ( 'NONE',  ( -5.375806743822940881, 14.93212943909457913, 56.56135506239241550 ) ) ;
#915 = VERTEX_POINT ( 'NONE', #2553 ) ;
#916 = CARTESIAN_POINT ( 'NONE',  ( -14.50000000000000178, 43.75000000000000711, 0.000000000000000000 ) ) ;
#917 = DIRECTION ( 'NONE',  ( 0.000000000000000000, 0.000000000000000000, 1.000000000000000000 ) ) ;
#918 = CARTESIAN_POINT ( 'NONE',  ( -11.11349722182709066, 9.588267127724824590, 56.59783092874091182 ) ) ;
#919 = EDGE_LOOP ( 'NONE', ( #2934, #1111, #1536, #3384, #950, #533, #939, #1450, #816, #2113, #1263, #2473, #1281, #3947, #2169, #2432, #1519, #2909, #2175, #3548, #367, #3770, #2854, #886, #371, #2133, #2447, #2209, #3602, #2548, #3853, #1370, #1943, #2735, #2692, #370, #2107, #748, #2032, #141, #334 ) ) ;
#920 = ORIENTED_EDGE ( 'NONE', *, *, #3250, .T. ) ;
#921 = LINE ( 'NONE', #1224, #590 ) ;
#922 = DIRECTION ( 'NONE',  ( -0.000000000000000000, -0.000000000000000000, 1.000000000000000000 ) ) ;
#923 = AXIS2_PLACEMENT_3D ( 'NONE', #2338, #99, #421 ) ;
#924 = ORIENTED_EDGE ( 'NONE', *, *, #125, .F. ) ;
#925 = ORIENTED_EDGE ( 'NONE', *, *, #644, .F. ) ;
#926 = DIRECTION ( 'NONE',  ( -1.000000000000000000, -0.000000000000000000, -0.000000000000000000 ) ) ;
#927 = VECTOR ( 'NONE', #437, 1000.000000000000000 ) ;
#928 = CARTESIAN_POINT ( 'NONE',  ( 14.49999999999999822, 44.75000000000000711, -18.00000000000001066 ) ) ;
#929 = CARTESIAN_POINT ( 'NONE',  ( 9.999999999999998224, 48.74999999999999289, -32.58578643762691485 ) ) ;
#930 = AXIS2_PLACEMENT_3D ( 'NONE', #1233, #3805, #2186 ) ;
#931 = DIRECTION ( 'NONE',  ( -1.000000000000000000, 0.000000000000000000, 0.000000000000000000 ) ) ;
#932 = ADVANCED_FACE ( 'NONE', ( #943 ), #3207, .F. ) ;
#933 = CIRCLE ( 'NONE', #1475, 11.00000000000000000 ) ;
#934 = CARTESIAN_POINT ( 'NONE',  ( -8.410640055437717422, 8.056449270314930189, 53.93219360993920475 ) ) ;
#935 = VECTOR ( 'NONE', #3360, 1000.000000000000000 ) ;
#936 = ORIENTED_EDGE ( 'NONE', *, *, #1047, .T. ) ;
#937 = LINE ( 'NONE', #3204, #3020 ) ;
#938 = ADVANCED_FACE ( 'NONE', ( #259 ), #4154, .T. ) ;
#939 = ORIENTED_EDGE ( 'NONE', *, *, #2575, .T. ) ;
#940 = ADVANCED_FACE ( 'NONE', ( #1285 ), #3104, .T. ) ;
#941 = LINE ( 'NONE', #2576, #4193 ) ;
#942 = VECTOR ( 'NONE', #758, 1000.000000000000000 ) ;
#943 = FACE_OUTER_BOUND ( 'NONE', #300, .T. ) ;
#944 = DIRECTION ( 'NONE',  ( 1.000000000000000000, 0.000000000000000000, 0.000000000000000000 ) ) ;
#945 = AXIS2_PLACEMENT_3D ( 'NONE', #4023, #2401, #3698 ) ;
#946 = ORIENTED_EDGE ( 'NONE', *, *, #2411, .T. ) ;
#947 = VERTEX_POINT ( 'NONE', #2828 ) ;
#948 = DIRECTION ( 'NONE',  ( -0.8660254037844383745, -0.5000000000000006661, 0.000000000000000000 ) ) ;
#949 = DIRECTION ( 'NONE',  ( 0.000000000000000000, 0.000000000000000000, -1.000000000000000000 ) ) ;
#950 = ORIENTED_EDGE ( 'NONE', *, *, #1661, .F. ) ;
#951 = ORIENTED_EDGE ( 'NONE', *, *, #2697, .F. ) ;
#952 = FACE_OUTER_BOUND ( 'NONE', #1291, .T. ) ;
#953 = CARTESIAN_POINT ( 'NONE',  ( -14.50000000000000178, 48.01269140698016713, -6.550574671237088253 ) ) ;
#954 = FACE_OUTER_BOUND ( 'NONE', #86, .T. ) ;
#955 = DIRECTION ( 'NONE',  ( -1.000000000000000000, 0.000000000000000000, 0.000000000000000000 ) ) ;
#956 = EDGE_CURVE ( 'NONE', #1663, #3788, #2974, .T. ) ;
#957 = ORIENTED_EDGE ( 'NONE', *, *, #206, .T. ) ;
#958 = CARTESIAN_POINT ( 'NONE',  ( -4.502916647493580449, 18.27065803092802199, 57.58729672119986986 ) ) ;
#959 = ORIENTED_EDGE ( 'NONE', *, *, #3556, .T. ) ;
#960 = CARTESIAN_POINT ( 'NONE',  ( -4.500000000000002665, 31.99248776442271947, 48.58729672119984855 ) ) ;
#961 = CYLINDRICAL_SURFACE ( 'NONE', #530, 4.000000000000003553 ) ;
#962 = CARTESIAN_POINT ( 'NONE',  ( -8.188294202628428664, 10.04599716751558169, 57.58729672119986276 ) ) ;
#963 = ADVANCED_FACE ( 'NONE', ( #41 ), #240, .T. ) ;
#964 = EDGE_CURVE ( 'NONE', #2406, #1138, #2043, .T. ) ;
#965 = ORIENTED_EDGE ( 'NONE', *, *, #2, .T. ) ;
#966 = ORIENTED_EDGE ( 'NONE', *, *, #3480, .T. ) ;
#967 = LINE ( 'NONE', #1939, #3244 ) ;
#968 = DIRECTION ( 'NONE',  ( 1.000000000000000000, 0.000000000000000000, 0.000000000000000000 ) ) ;
#969 = VERTEX_POINT ( 'NONE', #2991 ) ;
#970 = ORIENTED_EDGE ( 'NONE', *, *, #2927, .T. ) ;
#971 = PLANE ( 'NONE',  #3446 ) ;
#972 = CARTESIAN_POINT ( 'NONE',  ( -14.50000000000000178, 72.07495277487640806, -26.33931944651687829 ) ) ;
#973 = CARTESIAN_POINT ( 'NONE',  ( -14.50000000000000178, 13.53771832783412421, 86.21670813403309808 ) ) ;
#974 = DIRECTION ( 'NONE',  ( 0.000000000000000000, -1.387778780781444413E-14, 1.000000000000000000 ) ) ;
#975 = ORIENTED_EDGE ( 'NONE', *, *, #3458, .F. ) ;
#976 = CARTESIAN_POINT ( 'NONE',  ( -14.50000000000000178, 8.495159416251940598, 15.33368872541789685 ) ) ;
#977 = ORIENTED_EDGE ( 'NONE', *, *, #3743, .T. ) ;
#978 = LINE ( 'NONE', #3568, #4122 ) ;
#979 = PRODUCT_RELATED_PRODUCT_CATEGORY ( 'part', '', ( #4006 ) ) ;
#980 = CARTESIAN_POINT ( 'NONE',  ( -9.283468531258113998, 6.250000000000000000, 21.25113609117866886 ) ) ;
#981 = CARTESIAN_POINT ( 'NONE',  ( -11.84043096266268158, 9.389609464924287607, 56.73635006396573033 ) ) ;
#982 = ORIENTED_EDGE ( 'NONE', *, *, #3845, .T. ) ;
#983 = ORIENTED_EDGE ( 'NONE', *, *, #2545, .T. ) ;
#984 = CARTESIAN_POINT ( 'NONE',  ( 13.49999999999999822, 44.75000000000000711, 4.000000000000000000 ) ) ;
#985 = ADVANCED_FACE ( 'NONE', ( #3331 ), #3312, .T. ) ;
#986 = EDGE_CURVE ( 'NONE', #2609, #1836, #1215, .T. ) ;
#987 = DIRECTION ( 'NONE',  ( 0.000000000000000000, -0.9695391943335897045, 0.2449362175158541488 ) ) ;
#988 = ORIENTED_EDGE ( 'NONE', *, *, #4002, .F. ) ;
#989 = ORIENTED_EDGE ( 'NONE', *, *, #1379, .F. ) ;
#990 = APPLICATION_CONTEXT ( 'automotive_design' ) ;
#991 = CARTESIAN_POINT ( 'NONE',  ( 14.49999999999999822, 65.17852851242085421, -2.305990164067899695 ) ) ;
#992 = EDGE_CURVE ( 'NONE', #1072, #2041, #2343, .T. ) ;
#993 = FACE_OUTER_BOUND ( 'NONE', #1930, .T. ) ;
#994 = CIRCLE ( 'NONE', #4048, 1.000000000000000888 ) ;
#995 = DIRECTION ( 'NONE',  ( 0.000000000000000000, 0.000000000000000000, 1.000000000000000000 ) ) ;
#996 = CIRCLE ( 'NONE', #858, 3.999999999999996447 ) ;
#997 = LINE ( 'NONE', #612, #3373 ) ;
#998 = CIRCLE ( 'NONE', #2694, 1.000000000000000000 ) ;
#999 = LINE ( 'NONE', #402, #2621 ) ;
#1000 = AXIS2_PLACEMENT_3D ( 'NONE', #2967, #2637, #679 ) ;
#1001 = EDGE_LOOP ( 'NONE', ( #2507, #4137, #3881 ) ) ;
#1002 = CIRCLE ( 'NONE', #1340, 10.00000000000000178 ) ;
#1003 = AXIS2_PLACEMENT_3D ( 'NONE', #503, #847, #2504 ) ;
#1004 = LINE ( 'NONE', #718, #1731 ) ;
#1005 = ORIENTED_EDGE ( 'NONE', *, *, #1688, .F. ) ;
#1006 = CARTESIAN_POINT ( 'NONE',  ( -4.500000000000002665, 13.47870923812159916, 87.75613068701865416 ) ) ;
#1007 = CARTESIAN_POINT ( 'NONE',  ( -9.288962833926316165, 9.504114362049465470, 57.65368666024806288 ) ) ;
#1008 = AXIS2_PLACEMENT_3D ( 'NONE', #2905, #16, #3525 ) ;
#1009 = VERTEX_POINT ( 'NONE', #363 ) ;
#1010 = EDGE_LOOP ( 'NONE', ( #393, #3747, #4049, #2709 ) ) ;
#1011 = CIRCLE ( 'NONE', #525, 0.9999999999999991118 ) ;
#1012 = VECTOR ( 'NONE', #3174, 999.9999999999998863 ) ;
#1013 = AXIS2_PLACEMENT_3D ( 'NONE', #3733, #4032, #4051 ) ;
#1014 = CARTESIAN_POINT ( 'NONE',  ( -7.180890248468333681, 10.77158374785100925, 57.58729672119986276 ) ) ;
#1015 = CARTESIAN_POINT ( 'NONE',  ( -14.50000000000000178, 67.42504722512366300, -26.33931944651689250 ) ) ;
#1016 = VECTOR ( 'NONE', #3679, 1000.000000000000000 ) ;
#1017 = EDGE_CURVE ( 'NONE', #1130, #1244, #686, .T. ) ;
#1018 = ORIENTED_EDGE ( 'NONE', *, *, #2392, .F. ) ;
#1019 = ORIENTED_EDGE ( 'NONE', *, *, #3062, .T. ) ;
#1020 = FACE_OUTER_BOUND ( 'NONE', #94, .T. ) ;
#1021 = CARTESIAN_POINT ( 'NONE',  ( -14.50000000000000178, 49.95344158816265434, -6.555260768910804892 ) ) ;
#1022 = CARTESIAN_POINT ( 'NONE',  ( -8.167169004927792741, 10.25000000000000000, 54.58729672119985565 ) ) ;
#1023 = EDGE_CURVE ( 'NONE', #3962, #3481, #1406, .T. ) ;
#1024 = EDGE_CURVE ( 'NONE', #3566, #1430, #3291, .T. ) ;
#1025 = LINE ( 'NONE', #2232, #1955 ) ;
#1026 = DIRECTION ( 'NONE',  ( 1.000000000000000000, 0.000000000000000000, 0.000000000000000000 ) ) ;
#1027 = CARTESIAN_POINT ( 'NONE',  ( -14.50000000000000178, 35.05644927031492131, -4.308836580732939403 ) ) ;
#1028 = EDGE_LOOP ( 'NONE', ( #2255, #2181, #4045, #1716 ) ) ;
#1029 = FACE_BOUND ( 'NONE', #634, .T. ) ;
#1030 = CARTESIAN_POINT ( 'NONE',  ( -10.00000000000000000, 48.74999999999999289, -33.00000000000000711 ) ) ;
#1031 = EDGE_LOOP ( 'NONE', ( #2384, #2869, #2930, #4074 ) ) ;
#1032 = ORIENTED_EDGE ( 'NONE', *, *, #1187, .T. ) ;
#1033 = CARTESIAN_POINT ( 'NONE',  ( -13.50000000000000178, 44.75000000000000711, -23.00000000000001066 ) ) ;
#1034 = LINE ( 'NONE', #2006, #3379 ) ;
#1035 = VERTEX_POINT ( 'NONE', #383 ) ;
#1036 = ORIENTED_EDGE ( 'NONE', *, *, #2294, .F. ) ;
#1037 = CARTESIAN_POINT ( 'NONE',  ( -14.50001200000000345, 8.056449270314923083, 0.5750516862580360433 ) ) ;
#1038 = DIRECTION ( 'NONE',  ( 1.000000000000000000, 0.000000000000000000, 0.000000000000000000 ) ) ;
#1039 = LINE ( 'NONE', #2333, #3782 ) ;
#1040 = CARTESIAN_POINT ( 'NONE',  ( -14.50000000000000178, 30.17432575758765978, -33.67310600540225352 ) ) ;
#1041 = EDGE_CURVE ( 'NONE', #4075, #254, #3257, .T. ) ;
#1042 = EDGE_CURVE ( 'NONE', #68, #3819, #1305, .T. ) ;
#1043 = CARTESIAN_POINT ( 'NONE',  ( 14.49999999999999822, 67.74999999999998579, -12.00000000000000000 ) ) ;
#1044 = LINE ( 'NONE', #3630, #1333 ) ;
#1045 = ORIENTED_EDGE ( 'NONE', *, *, #1661, .T. ) ;
#1046 = DIRECTION ( 'NONE',  ( 0.000000000000000000, 0.5695891170848271789, -0.8219295819585319407 ) ) ;
#1047 = EDGE_CURVE ( 'NONE', #173, #3920, #2234, .T. ) ;
#1048 = CARTESIAN_POINT ( 'NONE',  ( -9.661175447486680667, 9.354828224030557138, 57.68642252783774182 ) ) ;
#1049 = VECTOR ( 'NONE', #1825, 1000.000000000000000 ) ;
#1050 = ORIENTED_EDGE ( 'NONE', *, *, #1194, .F. ) ;
#1051 = ORIENTED_EDGE ( 'NONE', *, *, #1017, .F. ) ;
#1052 = CARTESIAN_POINT ( 'NONE',  ( -4.008410805588825454, 15.71256813532077778, 57.58729672119986276 ) ) ;
#1053 = CARTESIAN_POINT ( 'NONE',  ( -4.500000000000002665, 14.21122194942245542, 87.75613068701865416 ) ) ;
#1054 = ORIENTED_EDGE ( 'NONE', *, *, #2179, .T. ) ;
#1055 = ORIENTED_EDGE ( 'NONE', *, *, #1400, .T. ) ;
#1056 = CARTESIAN_POINT ( 'NONE',  ( -13.23442136498515431, 7.444362017804146525, -33.00000000000000711 ) ) ;
#1057 = CYLINDRICAL_SURFACE ( 'NONE', #2638, 3.999999999999996447 ) ;
#1058 = CARTESIAN_POINT ( 'NONE',  ( -3.500000000000003109, 0.000000000000000000, 57.58729672119986276 ) ) ;
#1059 = CARTESIAN_POINT ( 'NONE',  ( 9.999999999999998224, 68.74999999999998579, -32.00000000000000711 ) ) ;
#1060 = DIRECTION ( 'NONE',  ( 0.000000000000000000, -3.469446951953614189E-15, -1.000000000000000000 ) ) ;
#1061 = VECTOR ( 'NONE', #441, 1000.000000000000000 ) ;
#1062 = EDGE_CURVE ( 'NONE', #3366, #514, #1383, .T. ) ;
#1063 = CARTESIAN_POINT ( 'NONE',  ( 13.49999999999999112, -0.7499999999999997780, 0.000000000000000000 ) ) ;
#1064 = CARTESIAN_POINT ( 'NONE',  ( 10.51968623969626293, 67.82611335165105970, -26.62579525117933699 ) ) ;
#1065 = CIRCLE ( 'NONE', #3919, 2.800000000000000266 ) ;
#1066 = CARTESIAN_POINT ( 'NONE',  ( -3.847743630349738098, 11.62994822504711756, 87.75613068701865416 ) ) ;
#1067 = CARTESIAN_POINT ( 'NONE',  ( -14.50001200000000345, 35.05644927031493552, 58.67601071320230943 ) ) ;
#1068 = CIRCLE ( 'NONE', #652, 1.000000000000000000 ) ;
#1069 = VECTOR ( 'NONE', #1690, 1000.000000000000000 ) ;
#1070 = ADVANCED_FACE ( 'NONE', ( #849 ), #815, .F. ) ;
#1071 = EDGE_CURVE ( 'NONE', #3752, #3456, #2570, .T. ) ;
#1072 = VERTEX_POINT ( 'NONE', #129 ) ;
#1073 = ORIENTED_EDGE ( 'NONE', *, *, #1839, .F. ) ;
#1074 = CARTESIAN_POINT ( 'NONE',  ( -14.50000000000000178, 53.87436219508632718, -11.00000000000000000 ) ) ;
#1075 = CYLINDRICAL_SURFACE ( 'NONE', #741, 1.000000000000000000 ) ;
#1076 = ORIENTED_EDGE ( 'NONE', *, *, #2595, .F. ) ;
#1077 = VECTOR ( 'NONE', #3126, 999.9999999999998863 ) ;
#1078 = ORIENTED_EDGE ( 'NONE', *, *, #3055, .F. ) ;
#1079 = LINE ( 'NONE', #1704, #1749 ) ;
#1080 = CARTESIAN_POINT ( 'NONE',  ( -14.50001200000000345, 8.056449270314923083, -0.4249483137419640122 ) ) ;
#1081 = CIRCLE ( 'NONE', #2304, 10.00000000000000178 ) ;
#1082 = VECTOR ( 'NONE', #2937, 1000.000000000000000 ) ;
#1083 = LINE ( 'NONE', #2377, #2223 ) ;
#1084 = ORIENTED_EDGE ( 'NONE', *, *, #4, .T. ) ;
#1085 = VECTOR ( 'NONE', #3378, 999.9999999999998863 ) ;
#1086 = CARTESIAN_POINT ( 'NONE',  ( -9.999999999999998224, 69.75000000000001421, -23.08438556168993827 ) ) ;
#1087 = DIRECTION ( 'NONE',  ( -1.000000000000000000, 0.000000000000000000, 0.000000000000000000 ) ) ;
#1088 = VECTOR ( 'NONE', #764, 999.9999999999998863 ) ;
#1089 = DIRECTION ( 'NONE',  ( -0.000000000000000000, 1.000000000000000000, -0.000000000000000000 ) ) ;
#1090 = CARTESIAN_POINT ( 'NONE',  ( -14.50000000000000178, 30.17432575758765978, -33.67310600540225352 ) ) ;
#1091 = DIRECTION ( 'NONE',  ( 0.000000000000000000, -1.000000000000000000, 0.000000000000000000 ) ) ;
#1092 = DIRECTION ( 'NONE',  ( -1.000000000000000000, -0.000000000000000000, -0.000000000000000000 ) ) ;
#1093 = ORIENTED_EDGE ( 'NONE', *, *, #340, .F. ) ;
#1094 = ORIENTED_EDGE ( 'NONE', *, *, #2156, .T. ) ;
#1095 = CARTESIAN_POINT ( 'NONE',  ( 14.49999999999999822, 68.75000000000000000, -17.00000000000000000 ) ) ;
#1096 = DIRECTION ( 'NONE',  ( 1.000000000000000000, 0.000000000000000000, 0.000000000000000000 ) ) ;
#1097 = ADVANCED_FACE ( 'NONE', ( #485 ), #1781, .F. ) ;
#1098 = EDGE_CURVE ( 'NONE', #818, #3456, #1081, .T. ) ;
#1099 = ORIENTED_EDGE ( 'NONE', *, *, #1792, .F. ) ;
#1100 = ORIENTED_EDGE ( 'NONE', *, *, #29, .T. ) ;
#1101 = DIRECTION ( 'NONE',  ( 0.000000000000000000, 0.5695891170848271789, -0.8219295819585319407 ) ) ;
#1102 = DIRECTION ( 'NONE',  ( 1.000000000000000000, -0.000000000000000000, -0.000000000000000000 ) ) ;
#1103 = PLANE ( 'NONE',  #2293 ) ;
#1104 = ORIENTED_EDGE ( 'NONE', *, *, #4085, .T. ) ;
#1105 = CARTESIAN_POINT ( 'NONE',  ( -8.739103189410824868, 9.351084084339754909, 54.48624340068001004 ) ) ;
#1106 = DIRECTION ( 'NONE',  ( 0.000000000000000000, 0.000000000000000000, -1.000000000000000000 ) ) ;
#1107 = CARTESIAN_POINT ( 'NONE',  ( -7.857498710591173996, 10.25000000000000000, 57.58729672119986276 ) ) ;
#1108 = LINE ( 'NONE', #3349, #2212 ) ;
#1109 = LINE ( 'NONE', #166, #606 ) ;
#1110 = ORIENTED_EDGE ( 'NONE', *, *, #1024, .T. ) ;
#1111 = ORIENTED_EDGE ( 'NONE', *, *, #3111, .T. ) ;
#1112 = LINE ( 'NONE', #1784, #1407 ) ;
#1113 = CARTESIAN_POINT ( 'NONE',  ( -10.00000000000000000, 48.74999999999999289, -32.00000000000000711 ) ) ;
#1114 = EDGE_LOOP ( 'NONE', ( #2603, #965, #3858, #1122 ) ) ;
#1115 = ADVANCED_FACE ( 'NONE', ( #1508 ), #3035, .F. ) ;
#1116 = ORIENTED_EDGE ( 'NONE', *, *, #2235, .T. ) ;
#1117 = EDGE_CURVE ( 'NONE', #3558, #3366, #2478, .T. ) ;
#1118 = CARTESIAN_POINT ( 'NONE',  ( -9.000000000000000000, 67.74999999999998579, -33.00000000000000711 ) ) ;
#1119 = DIRECTION ( 'NONE',  ( 1.000000000000000000, -0.000000000000000000, -0.000000000000000000 ) ) ;
#1120 = CARTESIAN_POINT ( 'NONE',  ( -4.965746342718796669, 16.00395304301272503, 56.57106562997089583 ) ) ;
#1121 = EDGE_CURVE ( 'NONE', #1205, #445, #3448, .T. ) ;
#1122 = ORIENTED_EDGE ( 'NONE', *, *, #391, .T. ) ;
#1123 = ADVANCED_FACE ( 'NONE', ( #147 ), #1798, .T. ) ;
#1124 = LINE ( 'NONE', #2038, #1413 ) ;
#1125 = DIRECTION ( 'NONE',  ( 0.000000000000000000, -0.8219295819585350493, -0.5695891170848226270 ) ) ;
#1126 = CARTESIAN_POINT ( 'NONE',  ( 14.49999999999999822, 67.74999999999998579, -12.00000000000000000 ) ) ;
#1127 = CARTESIAN_POINT ( 'NONE',  ( -14.50000000000000178, 44.75000000000000711, -18.00000000000001066 ) ) ;
#1128 = DIRECTION ( 'NONE',  ( 1.000000000000000000, 0.000000000000000000, 0.000000000000000000 ) ) ;
#1129 = CIRCLE ( 'NONE', #3295, 0.9999999999999991118 ) ;
#1130 = VERTEX_POINT ( 'NONE', #3397 ) ;
#1131 = AXIS2_PLACEMENT_3D ( 'NONE', #341, #2608, #1671 ) ;
#1132 = DIRECTION ( 'NONE',  ( -1.000000000000000000, 0.000000000000000000, -0.000000000000000000 ) ) ;
#1133 = ORIENTED_EDGE ( 'NONE', *, *, #1042, .T. ) ;
#1134 = DIRECTION ( 'NONE',  ( 0.000000000000000000, 0.000000000000000000, 1.000000000000000000 ) ) ;
#1135 = CARTESIAN_POINT ( 'NONE',  ( 13.49999999999999822, 57.01195108340953510, -33.00000000000000711 ) ) ;
#1136 = AXIS2_PLACEMENT_3D ( 'NONE', #1718, #707, #2005 ) ;
#1137 = VECTOR ( 'NONE', #234, 1000.000000000000000 ) ;
#1138 = VERTEX_POINT ( 'NONE', #3723 ) ;
#1139 = VERTEX_POINT ( 'NONE', #3074 ) ;
#1140 = CIRCLE ( 'NONE', #2090, 4.000000000000003553 ) ;
#1141 = CARTESIAN_POINT ( 'NONE',  ( -4.939100980144816688, 15.65771050833291156, 54.58729672119985565 ) ) ;
#1142 = ADVANCED_FACE ( 'NONE', ( #1447 ), #787, .F. ) ;
#1143 = VECTOR ( 'NONE', #2562, 1000.000000000000000 ) ;
#1144 = EDGE_LOOP ( 'NONE', ( #235, #1288, #3540, #198 ) ) ;
#1145 = CARTESIAN_POINT ( 'NONE',  ( -13.50000000000000178, 0.2500000000000002220, 0.000000000000000000 ) ) ;
#1146 = VECTOR ( 'NONE', #2984, 1000.000000000000114 ) ;
#1147 = CARTESIAN_POINT ( 'NONE',  ( -9.999999999999998224, 68.74999999999998579, -33.00000000000000711 ) ) ;
#1148 = EDGE_CURVE ( 'NONE', #3507, #3452, #1154, .T. ) ;
#1149 = EDGE_CURVE ( 'NONE', #913, #2609, #1109, .T. ) ;
#1150 = AXIS2_PLACEMENT_3D ( 'NONE', #1303, #2593, #1871 ) ;
#1151 = LINE ( 'NONE', #1760, #1636 ) ;
#1152 = LINE ( 'NONE', #2818, #2151 ) ;
#1153 = DIRECTION ( 'NONE',  ( 0.000000000000000000, 8.890457814381128470E-15, 1.000000000000000000 ) ) ;
#1154 = LINE ( 'NONE', #3745, #1085 ) ;
#1155 = DIRECTION ( 'NONE',  ( 1.000000000000000000, -0.000000000000000000, 0.000000000000000000 ) ) ;
#1156 = ORIENTED_EDGE ( 'NONE', *, *, #1759, .F. ) ;
#1157 = DIRECTION ( 'NONE',  ( 0.000000000000000000, 0.000000000000000000, -1.000000000000000000 ) ) ;
#1158 = FACE_OUTER_BOUND ( 'NONE', #576, .T. ) ;
#1159 = VERTEX_POINT ( 'NONE', #2786 ) ;
#1160 = ORIENTED_EDGE ( 'NONE', *, *, #57, .T. ) ;
#1161 = DIRECTION ( 'NONE',  ( 1.000000000000000000, 0.000000000000000000, 0.000000000000000000 ) ) ;
#1162 = LINE ( 'NONE', #3454, #2840 ) ;
#1163 = ORIENTED_EDGE ( 'NONE', *, *, #4054, .F. ) ;
#1164 = LINE ( 'NONE', #1545, #2358 ) ;
#1165 = FACE_OUTER_BOUND ( 'NONE', #3536, .T. ) ;
#1166 = CARTESIAN_POINT ( 'NONE',  ( -14.50000000000000178, 0.2500000000000002220, 4.000000000000000000 ) ) ;
#1167 = EDGE_CURVE ( 'NONE', #1580, #2853, #3869, .T. ) ;
#1168 = EDGE_CURVE ( 'NONE', #859, #1529, #4066, .T. ) ;
#1169 = DIRECTION ( 'NONE',  ( -1.000000000000000000, -0.000000000000000000, -0.000000000000000000 ) ) ;
#1170 = DIRECTION ( 'NONE',  ( -1.000000000000000000, -0.000000000000000000, 0.000000000000000000 ) ) ;
#1171 = B_SPLINE_CURVE_WITH_KNOTS ( 'NONE', 3,
 ( #1439, #2454, #478, #823, #4076, #1834, #2135, #2095, #1773, #2177, #1141, #3797, #1456, #1810, #1497, #2471 ),
 .UNSPECIFIED., .F., .F.,
 ( 4, 2, 2, 2, 2, 2, 2, 4 ),
 ( 1.734723475976807094E-17, 0.001188281781132282788, 0.002376563562264548228, 0.003564845343396813668, 0.004753127124529079109, 0.007129690686793606520, 0.008317972467925869792, 0.009506254249058132197 ),
 .UNSPECIFIED. ) ;
#1172 = ORIENTED_EDGE ( 'NONE', *, *, #1167, .T. ) ;
#1173 = CARTESIAN_POINT ( 'NONE',  ( 14.49999999999999822, 67.74999999999998579, -13.00000000000000000 ) ) ;
#1174 = ORIENTED_EDGE ( 'NONE', *, *, #159, .F. ) ;
#1175 = CARTESIAN_POINT ( 'NONE',  ( 14.49999999999999822, -6.250000000000000000, 4.000000000000000000 ) ) ;
#1176 = FACE_OUTER_BOUND ( 'NONE', #3980, .T. ) ;
#1177 = EDGE_LOOP ( 'NONE', ( #1721, #2772, #2939, #2199 ) ) ;
#1178 = EDGE_LOOP ( 'NONE', ( #3771, #3692, #1174, #2266 ) ) ;
#1179 = DIRECTION ( 'NONE',  ( -0.8715755371245492711, 0.4902612396325591315, 0.000000000000000000 ) ) ;
#1180 = CARTESIAN_POINT ( 'NONE',  ( 14.49999999999999822, 69.75000000000001421, -23.08438556168993827 ) ) ;
#1181 = EDGE_LOOP ( 'NONE', ( #4012, #18, #3684, #2493 ) ) ;
#1182 = DIRECTION ( 'NONE',  ( -0.4902612396325590205, 0.8715755371245492711, -0.000000000000000000 ) ) ;
#1183 = CARTESIAN_POINT ( 'NONE',  ( -14.50000000000000178, -6.250000000000000000, 4.000000000000000000 ) ) ;
#1184 = LINE ( 'NONE', #1779, #1272 ) ;
#1185 = CARTESIAN_POINT ( 'NONE',  ( -14.50000000000000178, 63.71808442143502305, 13.80533985345369707 ) ) ;
#1186 = DIRECTION ( 'NONE',  ( -1.000000000000000000, -0.000000000000000000, -0.000000000000000000 ) ) ;
#1187 = EDGE_CURVE ( 'NONE', #2272, #2609, #2422, .T. ) ;
#1188 = ORIENTED_EDGE ( 'NONE', *, *, #1765, .T. ) ;
#1189 = ORIENTED_EDGE ( 'NONE', *, *, #1501, .F. ) ;
#1190 = PLANE ( 'NONE',  #4056 ) ;
#1191 = DIRECTION ( 'NONE',  ( 0.000000000000000000, -0.000000000000000000, -1.000000000000000000 ) ) ;
#1192 = CARTESIAN_POINT ( 'NONE',  ( -7.296775338435369740, 12.04743075736611324, 56.50396475001768692 ) ) ;
#1193 = EDGE_CURVE ( 'NONE', #3876, #3431, #3416, .T. ) ;
#1194 = EDGE_CURVE ( 'NONE', #182, #301, #3762, .T. ) ;
#1195 = AXIS2_PLACEMENT_3D ( 'NONE', #379, #1980, #1674 ) ;
#1196 = ORIENTED_EDGE ( 'NONE', *, *, #2102, .F. ) ;
#1197 = ORIENTED_EDGE ( 'NONE', *, *, #3346, .T. ) ;
#1198 = FACE_OUTER_BOUND ( 'NONE', #1989, .T. ) ;
#1199 = VECTOR ( 'NONE', #3877, 1000.000000000000114 ) ;
#1200 = DIRECTION ( 'NONE',  ( -1.000000000000000000, 0.000000000000000000, 0.000000000000000000 ) ) ;
#1201 = MANIFOLD_SOLID_BREP ( 'Fillet6', #2912 ) ;
#1202 = VECTOR ( 'NONE', #4145, 1000.000000000000000 ) ;
#1203 = AXIS2_PLACEMENT_3D ( 'NONE', #2661, #2931, #65 ) ;
#1204 = VECTOR ( 'NONE', #3990, 1000.000000000000000 ) ;
#1205 = VERTEX_POINT ( 'NONE', #1863 ) ;
#1206 = CARTESIAN_POINT ( 'NONE',  ( -14.50000000000000178, 9.056449270314930189, 57.09415359012800906 ) ) ;
#1207 = DIRECTION ( 'NONE',  ( -1.000000000000000000, 0.000000000000000000, 0.000000000000000000 ) ) ;
#1208 = CIRCLE ( 'NONE', #3785, 1.000000000000000888 ) ;
#1209 = CIRCLE ( 'NONE', #3518, 4.000000000000000000 ) ;
#1210 = AXIS2_PLACEMENT_3D ( 'NONE', #3490, #2537, #1646 ) ;
#1211 = CIRCLE ( 'NONE', #3792, 4.000000000000000000 ) ;
#1212 = CARTESIAN_POINT ( 'NONE',  ( 10.00000000000000000, 48.74999999999999289, -23.00000000000001066 ) ) ;
#1213 = CARTESIAN_POINT ( 'NONE',  ( 36.97329376854599303, 20.79747774480712508, -33.00000000000000711 ) ) ;
#1214 = CARTESIAN_POINT ( 'NONE',  ( -6.687623582357360874, 6.606063032175272909, 52.24532563062705037 ) ) ;
#1215 = CIRCLE ( 'NONE', #3311, 1.000000000000000000 ) ;
#1216 = VERTEX_POINT ( 'NONE', #1890 ) ;
#1217 = CARTESIAN_POINT ( 'NONE',  ( 0.000000000000000000, 6.250000000000000000, 98.00000000000000000 ) ) ;
#1218 = ORIENTED_EDGE ( 'NONE', *, *, #2392, .T. ) ;
#1219 = CARTESIAN_POINT ( 'NONE',  ( -14.50000000000000178, 67.75000000000000000, -18.00000000000000711 ) ) ;
#1220 = CARTESIAN_POINT ( 'NONE',  ( -14.50000000000000178, 6.250000000000000000, 19.00000000000000000 ) ) ;
#1221 = CARTESIAN_POINT ( 'NONE',  ( -14.50000000000000178, 15.35158087507095992, 13.76440050481996913 ) ) ;
#1222 = ORIENTED_EDGE ( 'NONE', *, *, #1526, .F. ) ;
#1223 = ORIENTED_EDGE ( 'NONE', *, *, #1977, .F. ) ;
#1224 = CARTESIAN_POINT ( 'NONE',  ( 14.49999999999999822, 56.74999999999999289, -33.00000000000000711 ) ) ;
#1225 = EDGE_CURVE ( 'NONE', #3876, #2682, #3117, .T. ) ;
#1226 = ADVANCED_FACE ( 'NONE', ( #1296 ), #2588, .T. ) ;
#1227 = DIRECTION ( 'NONE',  ( 0.000000000000000000, 0.5000000000000038858, 0.8660254037844364872 ) ) ;
#1228 = ORIENTED_EDGE ( 'NONE', *, *, #2800, .T. ) ;
#1229 = LINE ( 'NONE', #4063, #2320 ) ;
#1230 = PLANE ( 'NONE',  #187 ) ;
#1231 = EDGE_CURVE ( 'NONE', #3507, #1409, #314, .T. ) ;
#1232 = CARTESIAN_POINT ( 'NONE',  ( -14.50000000000000178, 65.86693180027982919, 3.681899895018086344 ) ) ;
#1233 = CARTESIAN_POINT ( 'NONE',  ( -14.50000000000000178, 27.60359935918617325, 2.731077748503350389 ) ) ;
#1234 = VECTOR ( 'NONE', #3972, 1000.000000000000000 ) ;
#1235 = DIRECTION ( 'NONE',  ( 0.000000000000000000, 0.000000000000000000, -1.000000000000000000 ) ) ;
#1236 = DIRECTION ( 'NONE',  ( 0.000000000000000000, 0.000000000000000000, 1.000000000000000000 ) ) ;
#1237 = EDGE_LOOP ( 'NONE', ( #2746, #3406, #902, #3606, #2426, #1647, #3859 ) ) ;
#1238 = CARTESIAN_POINT ( 'NONE',  ( -4.838036378665050208, 13.76681957342354501, 57.58729672119986276 ) ) ;
#1239 = ORIENTED_EDGE ( 'NONE', *, *, #1817, .F. ) ;
#1240 = CARTESIAN_POINT ( 'NONE',  ( -14.50000000000000178, 51.97484026476924868, 36.01805316033562576 ) ) ;
#1241 = CARTESIAN_POINT ( 'NONE',  ( -9.566410492727451143, 6.250000000000000000, 21.06794669610145476 ) ) ;
#1242 = CARTESIAN_POINT ( 'NONE',  ( -9.253062082366625418, 9.519633238251271834, 57.65085083956286383 ) ) ;
#1243 = ORIENTED_EDGE ( 'NONE', *, *, #1252, .T. ) ;
#1244 = VERTEX_POINT ( 'NONE', #3182 ) ;
#1245 = DIRECTION ( 'NONE',  ( -1.000000000000000000, -0.000000000000000000, -0.000000000000000000 ) ) ;
#1246 = DIRECTION ( 'NONE',  ( 0.000000000000000000, 0.000000000000000000, 1.000000000000000000 ) ) ;
#1247 = EDGE_CURVE ( 'NONE', #182, #818, #3528, .T. ) ;
#1248 = ORIENTED_EDGE ( 'NONE', *, *, #547, .F. ) ;
#1249 = FACE_OUTER_BOUND ( 'NONE', #1031, .T. ) ;
#1250 = CARTESIAN_POINT ( 'NONE',  ( -13.50000000000000178, 43.75000000000000711, -23.00000000000001066 ) ) ;
#1251 = FACE_OUTER_BOUND ( 'NONE', #792, .T. ) ;
#1252 = EDGE_CURVE ( 'NONE', #2555, #3752, #2884, .T. ) ;
#1253 = EDGE_CURVE ( 'NONE', #3978, #2326, #631, .T. ) ;
#1254 = DIRECTION ( 'NONE',  ( -1.000000000000000000, 0.000000000000000000, 0.000000000000000000 ) ) ;
#1255 = CARTESIAN_POINT ( 'NONE',  ( -6.452250984350210494, 6.481659954355107445, 51.93894378695521397 ) ) ;
#1256 = ORIENTED_EDGE ( 'NONE', *, *, #2856, .F. ) ;
#1257 = CARTESIAN_POINT ( 'NONE',  ( -6.552597012417892941, 12.95230636024058413, 56.52970742730303755 ) ) ;
#1258 = ORIENTED_EDGE ( 'NONE', *, *, #3377, .T. ) ;
#1259 = PLANE ( 'NONE',  #2481 ) ;
#1260 = CARTESIAN_POINT ( 'NONE',  ( 14.49999999999999822, 0.2500000000000002220, 0.000000000000000000 ) ) ;
#1261 = LINE ( 'NONE', #4199, #4057 ) ;
#1262 = ORIENTED_EDGE ( 'NONE', *, *, #4103, .F. ) ;
#1263 = ORIENTED_EDGE ( 'NONE', *, *, #2949, .T. ) ;
#1264 = CARTESIAN_POINT ( 'NONE',  ( -11.68497391820343445, 9.427444294558661397, 56.70363452225331002 ) ) ;
#1265 = FACE_OUTER_BOUND ( 'NONE', #671, .T. ) ;
#1266 = VECTOR ( 'NONE', #2764, 1000.000000000000000 ) ;
#1267 = ORIENTED_EDGE ( 'NONE', *, *, #2235, .F. ) ;
#1268 = EDGE_LOOP ( 'NONE', ( #2118, #2834, #1093, #1643, #2003, #2191 ) ) ;
#1269 = CIRCLE ( 'NONE', #1131, 4.000000000000000000 ) ;
#1270 = DIRECTION ( 'NONE',  ( -0.4999999999999993339, -0.8660254037844389297, 0.000000000000000000 ) ) ;
#1271 = LINE ( 'NONE', #2563, #2824 ) ;
#1272 = VECTOR ( 'NONE', #4064, 999.9999999999998863 ) ;
#1273 = DIRECTION ( 'NONE',  ( -0.000000000000000000, -0.000000000000000000, -1.000000000000000000 ) ) ;
#1274 = CIRCLE ( 'NONE', #1809, 1.000000000000000888 ) ;
#1275 = EDGE_CURVE ( 'NONE', #1833, #4050, #2070, .T. ) ;
#1276 = EDGE_CURVE ( 'NONE', #68, #210, #550, .T. ) ;
#1277 = DIRECTION ( 'NONE',  ( 0.000000000000000000, -1.281171843930882979E-16, -1.000000000000000000 ) ) ;
#1278 = AXIS2_PLACEMENT_3D ( 'NONE', #3670, #91, #3949 ) ;
#1279 = EDGE_LOOP ( 'NONE', ( #1788, #2950, #4177, #2098 ) ) ;
#1280 = DIRECTION ( 'NONE',  ( -8.673617379884036705E-17, -1.000000000000000000, 0.000000000000000000 ) ) ;
#1281 = ORIENTED_EDGE ( 'NONE', *, *, #364, .T. ) ;
#1282 = FACE_OUTER_BOUND ( 'NONE', #1742, .T. ) ;
#1283 = VECTOR ( 'NONE', #2809, 1000.000000000000000 ) ;
#1284 = CIRCLE ( 'NONE', #2969, 1.800000000000000711 ) ;
#1285 = FACE_OUTER_BOUND ( 'NONE', #1937, .T. ) ;
#1286 = CARTESIAN_POINT ( 'NONE',  ( -12.20895316162209276, 9.310917523083075409, 56.83802336475174855 ) ) ;
#1287 = ORIENTED_EDGE ( 'NONE', *, *, #3817, .T. ) ;
#1288 = ORIENTED_EDGE ( 'NONE', *, *, #702, .F. ) ;
#1289 = CARTESIAN_POINT ( 'NONE',  ( -10.07768876157295068, 10.01020249954532204, 56.47579750950742294 ) ) ;
#1290 = LINE ( 'NONE', #268, #3725 ) ;
#1291 = EDGE_LOOP ( 'NONE', ( #1906, #4192, #2310, #988, #1591 ) ) ;
#1292 = ORIENTED_EDGE ( 'NONE', *, *, #3973, .F. ) ;
#1293 = LINE ( 'NONE', #3240, #1958 ) ;
#1294 = LINE ( 'NONE', #3907, #1339 ) ;
#1295 = CYLINDRICAL_SURFACE ( 'NONE', #1008, 4.000000000000000000 ) ;
#1296 = FACE_OUTER_BOUND ( 'NONE', #2094, .T. ) ;
#1297 = EDGE_CURVE ( 'NONE', #1401, #3929, #1842, .T. ) ;
#1298 = EDGE_CURVE ( 'NONE', #2171, #119, #2612, .T. ) ;
#1299 = ORIENTED_EDGE ( 'NONE', *, *, #365, .T. ) ;
#1300 = CARTESIAN_POINT ( 'NONE',  ( -4.596079346583971770, 17.50829832973560940, 57.58729672119986276 ) ) ;
#1301 = ORIENTED_EDGE ( 'NONE', *, *, #700, .F. ) ;
#1302 = LINE ( 'NONE', #21, #49 ) ;
#1303 = CARTESIAN_POINT ( 'NONE',  ( 0.000000000000000000, 58.75000000000000711, -28.00000000000000711 ) ) ;
#1304 = CARTESIAN_POINT ( 'NONE',  ( -12.38929280463086613, 8.658681795910020185, 57.91745934423996545 ) ) ;
#1305 = B_SPLINE_CURVE_WITH_KNOTS ( 'NONE', 3,
 ( #2948, #1321, #3960, #1007, #1048, #3633, #2614, #3916, #406, #346 ),
 .UNSPECIFIED., .F., .F.,
 ( 4, 2, 2, 2, 4 ),
 ( 0.000000000000000000, 0.001216585817911290191, 0.002433171635822580382, 0.003649757453733870789, 0.004866343271645160763 ),
 .UNSPECIFIED. ) ;
#1306 = EDGE_CURVE ( 'NONE', #3732, #2413, #251, .T. ) ;
#1307 = EDGE_LOOP ( 'NONE', ( #3082, #655, #2731, #2008, #2921, #1366 ) ) ;
#1308 = ORIENTED_EDGE ( 'NONE', *, *, #1225, .F. ) ;
#1309 = DIRECTION ( 'NONE',  ( 0.000000000000000000, 0.9695391943335895935, -0.2449362175158542043 ) ) ;
#1310 = DIRECTION ( 'NONE',  ( 0.000000000000000000, -1.281171843930882979E-16, -1.000000000000000000 ) ) ;
#1311 = VERTEX_POINT ( 'NONE', #1956 ) ;
#1312 = VERTEX_POINT ( 'NONE', #1711 ) ;
#1313 = DIRECTION ( 'NONE',  ( 0.000000000000000000, 0.000000000000000000, -1.000000000000000000 ) ) ;
#1314 = LINE ( 'NONE', #1357, #3438 ) ;
#1315 = LINE ( 'NONE', #1632, #2836 ) ;
#1316 = DIRECTION ( 'NONE',  ( -1.000000000000000000, 0.000000000000000000, 0.000000000000000000 ) ) ;
#1317 = ORIENTED_EDGE ( 'NONE', *, *, #252, .F. ) ;
#1318 = CARTESIAN_POINT ( 'NONE',  ( -5.905881344986030790, 13.91196090733630797, 56.54820348250711959 ) ) ;
#1319 = ORIENTED_EDGE ( 'NONE', *, *, #2857, .F. ) ;
#1320 = CARTESIAN_POINT ( 'NONE',  ( -4.500000000000002665, 13.71410161513774817, 16.92820323027536134 ) ) ;
#1321 = CARTESIAN_POINT ( 'NONE',  ( -8.202802340129712988, 10.03704994533920569, 57.58729672119985565 ) ) ;
#1322 = EDGE_CURVE ( 'NONE', #2971, #3897, #999, .T. ) ;
#1323 = ORIENTED_EDGE ( 'NONE', *, *, #2185, .T. ) ;
#1324 = ORIENTED_EDGE ( 'NONE', *, *, #700, .T. ) ;
#1325 = CARTESIAN_POINT ( 'NONE',  ( -14.50000000000000178, 8.056449270314923083, 0.5750516862580360433 ) ) ;
#1326 = PLANE ( 'NONE',  #462 ) ;
#1327 = ADVANCED_FACE ( 'NONE', ( #2944 ), #3939, .F. ) ;
#1328 = ADVANCED_FACE ( 'NONE', ( #2297 ), #3249, .F. ) ;
#1329 = EDGE_LOOP ( 'NONE', ( #1248, #1768, #602, #989 ) ) ;
#1330 = ORIENTED_EDGE ( 'NONE', *, *, #3719, .F. ) ;
#1331 = B_SPLINE_CURVE_WITH_KNOTS ( 'NONE', 3,
 ( #759, #3340, #1192, #93, #856, #2174, #2488, #775, #3021, #1120, #1419, #3047, #2054, #3672, #1392, #4110 ),
 .UNSPECIFIED., .F., .F.,
 ( 4, 2, 2, 2, 2, 2, 2, 4 ),
 ( 0.000000000000000000, 0.002313036240455552256, 0.003469554360683326649, 0.004626072480911101910, 0.005782590601138877170, 0.006939108721366651564, 0.008095626841594427692, 0.009252144961822202085 ),
 .UNSPECIFIED. ) ;
#1332 = LINE ( 'NONE', #2628, #806 ) ;
#1333 = VECTOR ( 'NONE', #2970, 1000.000000000000000 ) ;
#1334 = DIRECTION ( 'NONE',  ( 1.000000000000000000, 0.000000000000000000, 0.000000000000000000 ) ) ;
#1335 = CIRCLE ( 'NONE', #3708, 1.000000000000000888 ) ;
#1336 = LINE ( 'NONE', #3844, #2965 ) ;
#1337 = CIRCLE ( 'NONE', #4119, 4.000000000000000000 ) ;
#1338 = CARTESIAN_POINT ( 'NONE',  ( -4.500000000000002665, 34.05644927031493552, 58.67601071320230943 ) ) ;
#1339 = VECTOR ( 'NONE', #2036, 1000.000000000000000 ) ;
#1340 = AXIS2_PLACEMENT_3D ( 'NONE', #3722, #2141, #2400 ) ;
#1341 = AXIS2_PLACEMENT_3D ( 'NONE', #3674, #3049, #761 ) ;
#1342 = CARTESIAN_POINT ( 'NONE',  ( -4.500000000000002665, 0.000000000000000000, 56.58729672119985565 ) ) ;
#1343 = CARTESIAN_POINT ( 'NONE',  ( 14.49999999999999822, 18.81568249020870454, 11.76440050481995137 ) ) ;
#1344 = CARTESIAN_POINT ( 'NONE',  ( -12.58117527693715587, 9.242270156290016914, 56.99999999999999289 ) ) ;
#1345 = AXIS2_PLACEMENT_3D ( 'NONE', #4113, #2155, #1517 ) ;
#1346 = VERTEX_POINT ( 'NONE', #3268 ) ;
#1347 = ORIENTED_EDGE ( 'NONE', *, *, #2783, .F. ) ;
#1348 = VECTOR ( 'NONE', #4205, 1000.000000000000000 ) ;
#1349 = DIRECTION ( 'NONE',  ( 0.000000000000000000, 0.000000000000000000, -1.000000000000000000 ) ) ;
#1350 = CARTESIAN_POINT ( 'NONE',  ( -14.50000000000000178, 6.370574022429543959, -0.03046080566641048287 ) ) ;
#1351 = VERTEX_POINT ( 'NONE', #2317 ) ;
#1352 = EDGE_CURVE ( 'NONE', #4068, #316, #3359, .T. ) ;
#1353 = EDGE_LOOP ( 'NONE', ( #407, #3813, #13, #513 ) ) ;
#1354 = EDGE_CURVE ( 'NONE', #878, #1961, #1794, .T. ) ;
#1355 = CARTESIAN_POINT ( 'NONE',  ( 1.645448267190430247, 55.90000000000000568, -28.00000000000000711 ) ) ;
#1356 = DIRECTION ( 'NONE',  ( -0.000000000000000000, 1.387778780781445676E-15, -1.000000000000000000 ) ) ;
#1357 = CARTESIAN_POINT ( 'NONE',  ( 10.00000000000000000, 48.74999999999999289, -33.00000000000000711 ) ) ;
#1358 = DIRECTION ( 'NONE',  ( 0.000000000000000000, 0.000000000000000000, 1.000000000000000000 ) ) ;
#1359 = DIRECTION ( 'NONE',  ( 1.000000000000000000, 0.000000000000000000, 0.000000000000000000 ) ) ;
#1360 = VECTOR ( 'NONE', #2861, 1000.000000000000000 ) ;
#1361 = LINE ( 'NONE', #1652, #4116 ) ;
#1362 = LINE ( 'NONE', #2700, #1423 ) ;
#1363 = CARTESIAN_POINT ( 'NONE',  ( -3.500000000000003109, 11.44355072968506448, 87.75613068701865416 ) ) ;
#1364 = CARTESIAN_POINT ( 'NONE',  ( -14.50000000000000178, 40.94186175122347748, 46.67192844582920230 ) ) ;
#1365 = VERTEX_POINT ( 'NONE', #1994 ) ;
#1366 = ORIENTED_EDGE ( 'NONE', *, *, #1378, .T. ) ;
#1367 = DIRECTION ( 'NONE',  ( 0.000000000000000000, -0.9659258262890699775, -0.2588190451025147998 ) ) ;
#1368 = AXIS2_PLACEMENT_3D ( 'NONE', #270, #1884, #1463 ) ;
#1369 = LINE ( 'NONE', #2666, #3651 ) ;
#1370 = ORIENTED_EDGE ( 'NONE', *, *, #1633, .T. ) ;
#1371 = ORIENTED_EDGE ( 'NONE', *, *, #3322, .T. ) ;
#1372 = PLANE ( 'NONE',  #3515 ) ;
#1373 = CARTESIAN_POINT ( 'NONE',  ( -4.500000000000002665, 7.811513052799068824, -0.3944875080755535501 ) ) ;
#1374 = DIRECTION ( 'NONE',  ( -0.000000000000000000, -0.000000000000000000, -1.000000000000000000 ) ) ;
#1375 = EDGE_CURVE ( 'NONE', #1554, #110, #1269, .T. ) ;
#1376 = DIRECTION ( 'NONE',  ( 0.000000000000000000, 0.000000000000000000, -1.000000000000000000 ) ) ;
#1377 = FACE_OUTER_BOUND ( 'NONE', #2591, .T. ) ;
#1378 = EDGE_CURVE ( 'NONE', #3222, #1663, #3628, .T. ) ;
#1379 = EDGE_CURVE ( 'NONE', #1602, #4201, #3954, .T. ) ;
#1380 = DIRECTION ( 'NONE',  ( -1.000000000000000000, 0.000000000000000000, 0.000000000000000000 ) ) ;
#1381 = LINE ( 'NONE', #3329, #131 ) ;
#1382 = CARTESIAN_POINT ( 'NONE',  ( -14.50000000000000178, 8.056449270314931965, 57.09415359012800906 ) ) ;
#1383 = LINE ( 'NONE', #2383, #1016 ) ;
#1384 = ORIENTED_EDGE ( 'NONE', *, *, #3156, .T. ) ;
#1385 = EDGE_LOOP ( 'NONE', ( #3601, #2396, #1324, #476, #3259, #2935, #837, #2322, #1223, #1572, #753, #2583, #1448, #920, #413, #3142, #710, #2389, #2539, #789, #3068, #798, #692, #603, #2741, #1808, #778, #705 ) ) ;
#1386 = CARTESIAN_POINT ( 'NONE',  ( -4.463387418208705881, 14.52190499317263850, 57.58729672119986276 ) ) ;
#1387 = DIRECTION ( 'NONE',  ( 1.000000000000000000, -8.673617379884037937E-17, 0.000000000000000000 ) ) ;
#1388 = ORIENTED_EDGE ( 'NONE', *, *, #910, .T. ) ;
#1389 = ORIENTED_EDGE ( 'NONE', *, *, #1787, .T. ) ;
#1390 = CARTESIAN_POINT ( 'NONE',  ( 14.49999999999999822, 76.75000000000001421, 0.2669545642902809712 ) ) ;
#1391 = CYLINDRICAL_SURFACE ( 'NONE', #3586, 4.000000000000000000 ) ;
#1392 = CARTESIAN_POINT ( 'NONE',  ( -4.500000000000002665, 18.66017454354343741, 56.58584024703814208 ) ) ;
#1393 = VERTEX_POINT ( 'NONE', #1338 ) ;
#1394 = CARTESIAN_POINT ( 'NONE',  ( -14.50000000000000178, 35.05644927031493552, 58.67601071320230943 ) ) ;
#1395 = EDGE_CURVE ( 'NONE', #1566, #626, #1065, .T. ) ;
#1396 = AXIS2_PLACEMENT_3D ( 'NONE', #716, #3653, #357 ) ;
#1397 = DIRECTION ( 'NONE',  ( -1.000000000000000000, -0.000000000000000000, -0.000000000000000000 ) ) ;
#1398 = AXIS2_PLACEMENT_3D ( 'NONE', #3058, #3787, #2825 ) ;
#1399 = CARTESIAN_POINT ( 'NONE',  ( -14.50000000000000178, 63.47010694912773232, -3.209880175708394123 ) ) ;
#1400 = EDGE_CURVE ( 'NONE', #638, #3400, #39, .T. ) ;
#1401 = VERTEX_POINT ( 'NONE', #698 ) ;
#1402 = ADVANCED_FACE ( 'NONE', ( #1377 ), #2336, .T. ) ;
#1403 = CIRCLE ( 'NONE', #1478, 4.000000000000000000 ) ;
#1404 = VECTOR ( 'NONE', #3371, 1000.000000000000000 ) ;
#1405 = CARTESIAN_POINT ( 'NONE',  ( -3.500000000000003109, 25.73906126655391802, 57.58729672119986276 ) ) ;
#1406 = LINE ( 'NONE', #3010, #1619 ) ;
#1407 = VECTOR ( 'NONE', #2450, 1000.000000000000000 ) ;
#1408 = AXIS2_PLACEMENT_3D ( 'NONE', #76, #2353, #3648 ) ;
#1409 = VERTEX_POINT ( 'NONE', #3563 ) ;
#1410 = ORIENTED_EDGE ( 'NONE', *, *, #3691, .F. ) ;
#1411 = CARTESIAN_POINT ( 'NONE',  ( -3.598124681357138144, 17.35579146011885499, 57.58729672119986276 ) ) ;
#1412 = DIRECTION ( 'NONE',  ( 0.000000000000000000, 0.000000000000000000, -1.000000000000000000 ) ) ;
#1413 = VECTOR ( 'NONE', #2334, 1000.000000000000000 ) ;
#1414 = ORIENTED_EDGE ( 'NONE', *, *, #566, .F. ) ;
#1415 = VECTOR ( 'NONE', #800, 1000.000000000000000 ) ;
#1416 = ORIENTED_EDGE ( 'NONE', *, *, #2755, .T. ) ;
#1417 = DIRECTION ( 'NONE',  ( 1.000000000000000000, 0.000000000000000000, 0.000000000000000000 ) ) ;
#1418 = DIRECTION ( 'NONE',  ( 0.000000000000000000, 0.000000000000000000, -1.000000000000000000 ) ) ;
#1419 = CARTESIAN_POINT ( 'NONE',  ( -4.855160776005969403, 16.37629596982751323, 56.57375628310094839 ) ) ;
#1420 = VERTEX_POINT ( 'NONE', #1978 ) ;
#1421 = FACE_OUTER_BOUND ( 'NONE', #2571, .T. ) ;
#1422 = LINE ( 'NONE', #2100, #1404 ) ;
#1423 = VECTOR ( 'NONE', #3348, 1000.000000000000000 ) ;
#1424 = CARTESIAN_POINT ( 'NONE',  ( -14.50000000000000178, -6.250000000000000000, 20.00000000000000000 ) ) ;
#1425 = DIRECTION ( 'NONE',  ( 0.000000000000000000, 0.000000000000000000, -1.000000000000000000 ) ) ;
#1426 = CARTESIAN_POINT ( 'NONE',  ( -14.50000000000000178, 6.250000000000000000, 4.000000000000000000 ) ) ;
#1427 = CARTESIAN_POINT ( 'NONE',  ( -4.500000000000002665, 37.65414342338934262, 44.39357197748989137 ) ) ;
#1428 = EDGE_CURVE ( 'NONE', #706, #3382, #3501, .T. ) ;
#1429 = ADVANCED_FACE ( 'NONE', ( #35 ), #377, .F. ) ;
#1430 = VERTEX_POINT ( 'NONE', #743 ) ;
#1431 = ORIENTED_EDGE ( 'NONE', *, *, #1608, .F. ) ;
#1432 = CARTESIAN_POINT ( 'NONE',  ( 14.49999999999999822, 7.443082036050739703, 100.2783564683393109 ) ) ;
#1433 = CARTESIAN_POINT ( 'NONE',  ( 0.000000000000000000, 58.74999999999999289, -12.99999999999993072 ) ) ;
#1434 = EDGE_CURVE ( 'NONE', #133, #1492, #3779, .T. ) ;
#1435 = EDGE_CURVE ( 'NONE', #684, #544, #3914, .T. ) ;
#1436 = VERTEX_POINT ( 'NONE', #2271 ) ;
#1437 = VERTEX_POINT ( 'NONE', #762 ) ;
#1438 = VECTOR ( 'NONE', #3030, 1000.000000000000000 ) ;
#1439 = CARTESIAN_POINT ( 'NONE',  ( -8.167169004927792741, 10.25000000000000000, 54.58729672119985565 ) ) ;
#1440 = CARTESIAN_POINT ( 'NONE',  ( -14.50000000000000178, 34.19004180825159267, 46.39357197748991268 ) ) ;
#1441 = DIRECTION ( 'NONE',  ( 0.000000000000000000, -1.040834085586084059E-15, -1.000000000000000000 ) ) ;
#1442 = EDGE_LOOP ( 'NONE', ( #276, #3125, #3190, #608, #2152, #2835, #220 ) ) ;
#1443 = DIRECTION ( 'NONE',  ( -1.000000000000000000, 0.000000000000000000, 0.000000000000000000 ) ) ;
#1444 = CARTESIAN_POINT ( 'NONE',  ( 1.645448267190430247, 55.90000000000000568, -25.00000000000000711 ) ) ;
#1445 = DIRECTION ( 'NONE',  ( -1.000000000000000000, 0.000000000000000000, -0.000000000000000000 ) ) ;
#1446 = FACE_OUTER_BOUND ( 'NONE', #1495, .T. ) ;
#1447 = FACE_OUTER_BOUND ( 'NONE', #663, .T. ) ;
#1448 = ORIENTED_EDGE ( 'NONE', *, *, #3629, .T. ) ;
#1449 = CARTESIAN_POINT ( 'NONE',  ( 13.49999999999999822, 0.000000000000000000, -32.00000000000000711 ) ) ;
#1450 = ORIENTED_EDGE ( 'NONE', *, *, #1535, .T. ) ;
#1451 = CARTESIAN_POINT ( 'NONE',  ( -14.50001200000000345, 0.000000000000000000, 87.75613068701865416 ) ) ;
#1452 = EDGE_CURVE ( 'NONE', #557, #1874, #2011, .T. ) ;
#1453 = CARTESIAN_POINT ( 'NONE',  ( -22.97132383538221845, 13.26249999999996909, -25.00000000000000711 ) ) ;
#1454 = ORIENTED_EDGE ( 'NONE', *, *, #3215, .T. ) ;
#1455 = ORIENTED_EDGE ( 'NONE', *, *, #1276, .F. ) ;
#1456 = CARTESIAN_POINT ( 'NONE',  ( -4.611123859397175728, 17.20819569805364324, 54.58729672119985565 ) ) ;
#1457 = ADVANCED_FACE ( 'NONE', ( #3027 ), #204, .T. ) ;
#1458 = EDGE_CURVE ( 'NONE', #3301, #3680, #501, .T. ) ;
#1459 = DIRECTION ( 'NONE',  ( 0.000000000000000000, 0.000000000000000000, -1.000000000000000000 ) ) ;
#1460 = ORIENTED_EDGE ( 'NONE', *, *, #3955, .T. ) ;
#1461 = CYLINDRICAL_SURFACE ( 'NONE', #4200, 4.000000000000000000 ) ;
#1462 = CARTESIAN_POINT ( 'NONE',  ( 2.800000000000000266, 58.75000000000001421, -33.00000000000000711 ) ) ;
#1463 = DIRECTION ( 'NONE',  ( 0.000000000000000000, 0.5695891170848271789, -0.8219295819585319407 ) ) ;
#1464 = CARTESIAN_POINT ( 'NONE',  ( -14.50000000000000178, 34.05644927031492841, 3.999999999999997335 ) ) ;
#1465 = DIRECTION ( 'NONE',  ( 0.000000000000000000, -1.000000000000000000, 0.000000000000000000 ) ) ;
#1466 = DIRECTION ( 'NONE',  ( 0.000000000000000000, -0.000000000000000000, 1.000000000000000000 ) ) ;
#1467 = ORIENTED_EDGE ( 'NONE', *, *, #291, .F. ) ;
#1468 = VECTOR ( 'NONE', #1521, 999.9999999999998863 ) ;
#1469 = CYLINDRICAL_SURFACE ( 'NONE', #2479, 1.000000000000000888 ) ;
#1470 = VERTEX_POINT ( 'NONE', #3675 ) ;
#1471 = DIRECTION ( 'NONE',  ( 0.000000000000000000, 0.000000000000000000, -1.000000000000000000 ) ) ;
#1472 = CARTESIAN_POINT ( 'NONE',  ( -14.50000000000000178, 37.65414342338934262, 44.39357197748989137 ) ) ;
#1473 = ORIENTED_EDGE ( 'NONE', *, *, #1557, .T. ) ;
#1474 = ORIENTED_EDGE ( 'NONE', *, *, #2341, .T. ) ;
#1475 = AXIS2_PLACEMENT_3D ( 'NONE', #2397, #419, #436 ) ;
#1476 = CARTESIAN_POINT ( 'NONE',  ( -4.500000000000002665, 0.000000000000000000, 46.00000000000000000 ) ) ;
#1477 = DIRECTION ( 'NONE',  ( -0.000000000000000000, -0.000000000000000000, 1.000000000000000000 ) ) ;
#1478 = AXIS2_PLACEMENT_3D ( 'NONE', #2433, #2115, #1790 ) ;
#1479 = EDGE_CURVE ( 'NONE', #148, #1874, #1604, .T. ) ;
#1480 = EDGE_CURVE ( 'NONE', #1836, #4068, #4019, .T. ) ;
#1481 = ORIENTED_EDGE ( 'NONE', *, *, #1737, .F. ) ;
#1482 = DIRECTION ( 'NONE',  ( 0.000000000000000000, 0.000000000000000000, 1.000000000000000000 ) ) ;
#1483 = AXIS2_PLACEMENT_3D ( 'NONE', #28, #3557, #2601 ) ;
#1484 = VECTOR ( 'NONE', #2009, 1000.000000000000000 ) ;
#1485 = CARTESIAN_POINT ( 'NONE',  ( -14.50000000000000178, 48.99243627704358062, -6.672417893902731656 ) ) ;
#1486 = CIRCLE ( 'NONE', #1963, 4.000000000000000000 ) ;
#1487 = DIRECTION ( 'NONE',  ( 0.000000000000000000, 0.000000000000000000, 1.000000000000000000 ) ) ;
#1488 = DIRECTION ( 'NONE',  ( 0.000000000000000000, -3.469446951953611033E-15, -1.000000000000000000 ) ) ;
#1489 = DIRECTION ( 'NONE',  ( 0.000000000000000000, 0.000000000000000000, -1.000000000000000000 ) ) ;
#1490 = ORIENTED_EDGE ( 'NONE', *, *, #542, .T. ) ;
#1491 = CARTESIAN_POINT ( 'NONE',  ( -3.500000000000002220, 19.04870454408234792, 56.58729672119985565 ) ) ;
#1492 = VERTEX_POINT ( 'NONE', #4081 ) ;
#1493 = LINE ( 'NONE', #2790, #2287 ) ;
#1494 = DIRECTION ( 'NONE',  ( -0.4999999999999994449, -0.8660254037844390407, 0.000000000000000000 ) ) ;
#1495 = EDGE_LOOP ( 'NONE', ( #3514, #2686, #344, #1188 ) ) ;
#1496 = EDGE_LOOP ( 'NONE', ( #3574, #3828, #2540, #1222 ) ) ;
#1497 = CARTESIAN_POINT ( 'NONE',  ( -4.500000000000000888, 18.39490047133983808, 54.58729672119984144 ) ) ;
#1498 = CARTESIAN_POINT ( 'NONE',  ( -14.50000000000000178, -6.250000000000000000, 55.99999999999999289 ) ) ;
#1499 = ORIENTED_EDGE ( 'NONE', *, *, #2521, .F. ) ;
#1500 = CARTESIAN_POINT ( 'NONE',  ( 14.49999999999999822, 56.74999999999999289, -23.00000000000001066 ) ) ;
#1501 = EDGE_CURVE ( 'NONE', #4112, #1816, #3023, .T. ) ;
#1502 = CYLINDRICAL_SURFACE ( 'NONE', #720, 4.000000000000000000 ) ;
#1503 = CARTESIAN_POINT ( 'NONE',  ( 13.62324368247524298, 62.30867789782177368, -23.00000000000001421 ) ) ;
#1504 = FACE_OUTER_BOUND ( 'NONE', #64, .T. ) ;
#1505 = EDGE_CURVE ( 'NONE', #1698, #3801, #2623, .T. ) ;
#1506 = EDGE_CURVE ( 'NONE', #210, #2004, #863, .T. ) ;
#1507 = AXIS2_PLACEMENT_3D ( 'NONE', #3594, #2658, #974 ) ;
#1508 = FACE_OUTER_BOUND ( 'NONE', #771, .T. ) ;
#1509 = ORIENTED_EDGE ( 'NONE', *, *, #3902, .T. ) ;
#1510 = DIRECTION ( 'NONE',  ( 0.000000000000000000, 1.000000000000000000, 0.000000000000000000 ) ) ;
#1511 = ORIENTED_EDGE ( 'NONE', *, *, #3579, .F. ) ;
#1512 = LINE ( 'NONE', #4072, #2419 ) ;
#1513 = LINE ( 'NONE', #1453, #669 ) ;
#1514 = CARTESIAN_POINT ( 'NONE',  ( -4.500000000000002665, 28.52838614928496952, 50.58729672119986276 ) ) ;
#1515 = ORIENTED_EDGE ( 'NONE', *, *, #1121, .F. ) ;
#1516 = VERTEX_POINT ( 'NONE', #809 ) ;
#1517 = DIRECTION ( 'NONE',  ( 0.000000000000000000, 0.000000000000000000, 1.000000000000000000 ) ) ;
#1518 = CARTESIAN_POINT ( 'NONE',  ( 14.49999999999999822, 6.250000000000000000, 4.000000000000000000 ) ) ;
#1519 = ORIENTED_EDGE ( 'NONE', *, *, #624, .T. ) ;
#1520 = DIRECTION ( 'NONE',  ( -1.000000000000000000, -0.000000000000000000, -0.000000000000000000 ) ) ;
#1521 = DIRECTION ( 'NONE',  ( 0.000000000000000000, -0.5000000000000037748, -0.8660254037844364872 ) ) ;
#1522 = CARTESIAN_POINT ( 'NONE',  ( -14.50000000000000178, 68.75000000000000000, 0.000000000000000000 ) ) ;
#1523 = CARTESIAN_POINT ( 'NONE',  ( 14.49999999999999645, 60.74999999999999289, -32.58578643762691485 ) ) ;
#1524 = CARTESIAN_POINT ( 'NONE',  ( -6.338221183065896547, 6.428682265498066428, 51.78133475016317533 ) ) ;
#1525 = ADVANCED_FACE ( 'NONE', ( #3694 ), #2120, .T. ) ;
#1526 = EDGE_CURVE ( 'NONE', #3388, #1598, #1422, .T. ) ;
#1527 = ORIENTED_EDGE ( 'NONE', *, *, #1167, .F. ) ;
#1528 = CARTESIAN_POINT ( 'NONE',  ( -6.570679655019803889, 11.36025959730860180, 57.58729672119986276 ) ) ;
#1529 = VERTEX_POINT ( 'NONE', #123 ) ;
#1530 = CIRCLE ( 'NONE', #1195, 1.800000000000000711 ) ;
#1531 = DIRECTION ( 'NONE',  ( -1.000000000000000000, 0.000000000000000000, 0.000000000000000000 ) ) ;
#1532 = CARTESIAN_POINT ( 'NONE',  ( -14.50000000000000178, 48.99243627704358062, -2.672417893902731212 ) ) ;
#1533 = CARTESIAN_POINT ( 'NONE',  ( -13.50000000000000178, 0.2500000000000002220, 0.000000000000000000 ) ) ;
#1534 = AXIS2_PLACEMENT_3D ( 'NONE', #1758, #2781, #2695 ) ;
#1535 = EDGE_CURVE ( 'NONE', #1743, #915, #1947, .T. ) ;
#1536 = ORIENTED_EDGE ( 'NONE', *, *, #3215, .F. ) ;
#1537 = VERTEX_POINT ( 'NONE', #3995 ) ;
#1538 = CARTESIAN_POINT ( 'NONE',  ( -12.58117527693715409, 9.242270156290015137, 56.99999999999999289 ) ) ;
#1539 = VECTOR ( 'NONE', #1744, 1000.000000000000000 ) ;
#1540 = CARTESIAN_POINT ( 'NONE',  ( 14.49999999999999822, 6.250000000000000000, 83.93835166569378714 ) ) ;
#1541 = VECTOR ( 'NONE', #1374, 1000.000000000000000 ) ;
#1542 = AXIS2_PLACEMENT_3D ( 'NONE', #1695, #83, #2990 ) ;
#1543 = VECTOR ( 'NONE', #556, 1000.000000000000000 ) ;
#1544 = ORIENTED_EDGE ( 'NONE', *, *, #855, .F. ) ;
#1545 = CARTESIAN_POINT ( 'NONE',  ( -14.50000000000000178, 63.47010694912770390, -3.209880175708397232 ) ) ;
#1546 = PLANE ( 'NONE',  #3365 ) ;
#1547 = CIRCLE ( 'NONE', #1341, 3.999999999999996447 ) ;
#1548 = CIRCLE ( 'NONE', #598, 4.000000000000000000 ) ;
#1549 = AXIS2_PLACEMENT_3D ( 'NONE', #2249, #647, #4167 ) ;
#1550 =( BOUNDED_SURFACE ( )  B_SPLINE_SURFACE ( 3, 2, ( 
 ( #3401, #2508, #3099 ),
 ( #2483, #3464, #3419 ),
 ( #1528, #791, #2086 ),
 ( #1767, #2529, #1257 ),
 ( #255, #2848, #1553 ),
 ( #2572, #3829, #1318 ),
 ( #1238, #1573, #614 ),
 ( #2886, #1865, #914 ),
 ( #1894, #343, #2210 ),
 ( #2254, #3223, #3530 ),
 ( #319, #3547, #594 ),
 ( #1, #1300, #2590 ),
 ( #3505, #958, #3482 ),
 ( #3184, #633, #4195 ) ),
 .UNSPECIFIED., .F., .F., .F. ) 
 B_SPLINE_SURFACE_WITH_KNOTS ( ( 4, 2, 2, 2, 2, 2, 4 ),
 ( 3, 3 ),
 ( 0.000000000000000000, 0.002543425381633065627, 0.003815138072449598440, 0.005086850763266131253, 0.006358563454082664067, 0.007630276144899196880, 0.01017370152653226251 ),
 ( 0.000000000000000000, 1.000000000000000000 ),
 .UNSPECIFIED. ) 
 GEOMETRIC_REPRESENTATION_ITEM ( )  RATIONAL_B_SPLINE_SURFACE ( (
 ( 1.000000000000000000, 0.6529236691393882630, 1.000000000000000000),
 ( 1.000000000000000000, 0.6688217131486249301, 1.000000000000000000),
 ( 1.000000000000000000, 0.6771117090372885672, 1.000000000000000000),
 ( 1.000000000000000000, 0.6864510503516707551, 1.000000000000000000),
 ( 1.000000000000000000, 0.6889408968468881955, 1.000000000000000000),
 ( 1.000000000000000000, 0.6931506410191785594, 1.000000000000000000),
 ( 1.000000000000000000, 0.6948785424719551296, 1.000000000000000000),
 ( 1.000000000000000000, 0.6978763624939346988, 1.000000000000000000),
 ( 1.000000000000000000, 0.6991431048220350108, 1.000000000000000000),
 ( 1.000000000000000000, 0.7013761816765816670, 1.000000000000000000),
 ( 1.000000000000000000, 0.7023305509004973413, 1.000000000000000000),
 ( 1.000000000000000000, 0.7048415078919436638, 1.000000000000000000),
 ( 1.000000000000000000, 0.7060701708625167772, 1.000000000000000000),
 ( 1.000000000000000000, 0.7071067811865475727, 1.000000000000000000) ) ) 
 REPRESENTATION_ITEM ( '' )  SURFACE ( )  );
#1551 = FACE_OUTER_BOUND ( 'NONE', #348, .T. ) ;
#1552 = ORIENTED_EDGE ( 'NONE', *, *, #3399, .T. ) ;
#1553 = CARTESIAN_POINT ( 'NONE',  ( -6.323372600324596249, 13.26626835676943195, 56.53656697893358540 ) ) ;
#1554 = VERTEX_POINT ( 'NONE', #1485 ) ;
#1555 = CYLINDRICAL_SURFACE ( 'NONE', #1670, 1.000000000000000888 ) ;
#1556 = CARTESIAN_POINT ( 'NONE',  ( -11.95807972043580136, 6.250000000000000000, 19.86375321973772401 ) ) ;
#1557 = EDGE_CURVE ( 'NONE', #2993, #1864, #2759, .T. ) ;
#1558 = CARTESIAN_POINT ( 'NONE',  ( -9.139005888195864458, 10.79049428083163598, 57.51136945533561828 ) ) ;
#1559 = ADVANCED_FACE ( 'NONE', ( #1165 ), #464, .F. ) ;
#1560 = VERTEX_POINT ( 'NONE', #1444 ) ;
#1561 = EDGE_LOOP ( 'NONE', ( #2664, #495, #3757, #3470 ) ) ;
#1562 = CARTESIAN_POINT ( 'NONE',  ( -9.083893518101945119, 10.57566998615955178, 56.41926884788309593 ) ) ;
#1563 = DIRECTION ( 'NONE',  ( 1.000000000000000000, 0.000000000000000000, 0.000000000000000000 ) ) ;
#1564 = EDGE_CURVE ( 'NONE', #1743, #1938, #2737, .T. ) ;
#1565 = ADVANCED_FACE ( 'NONE', ( #846, #1777 ), #2139, .T. ) ;
#1566 = VERTEX_POINT ( 'NONE', #1462 ) ;
#1567 = LINE ( 'NONE', #1424, #1360 ) ;
#1568 = DIRECTION ( 'NONE',  ( 0.000000000000000000, 0.000000000000000000, -1.000000000000000000 ) ) ;
#1569 = CARTESIAN_POINT ( 'NONE',  ( 9.415152515582136061, 49.74999999999999289, -33.00000000000000711 ) ) ;
#1570 = CARTESIAN_POINT ( 'NONE',  ( 0.000000000000000000, 58.75000000000000711, -25.00000000000000711 ) ) ;
#1571 = DIRECTION ( 'NONE',  ( 0.000000000000000000, 0.5695891170848271789, -0.8219295819585319407 ) ) ;
#1572 = ORIENTED_EDGE ( 'NONE', *, *, #3534, .T. ) ;
#1573 = CARTESIAN_POINT ( 'NONE',  ( -5.748020630426164956, 14.26121180794274679, 57.58729672119986276 ) ) ;
#1574 = ORIENTED_EDGE ( 'NONE', *, *, #3527, .T. ) ;
#1575 = PLANE ( 'NONE',  #2355 ) ;
#1576 = LINE ( 'NONE', #599, #2710 ) ;
#1577 = CARTESIAN_POINT ( 'NONE',  ( -8.565744728774363992, 11.16875034669300248, 57.58729672119986276 ) ) ;
#1578 = ORIENTED_EDGE ( 'NONE', *, *, #1041, .T. ) ;
#1579 = EDGE_CURVE ( 'NONE', #430, #3834, #519, .T. ) ;
#1580 = VERTEX_POINT ( 'NONE', #222 ) ;
#1581 = DIRECTION ( 'NONE',  ( 0.000000000000000000, -0.000000000000000000, 1.000000000000000000 ) ) ;
#1582 = LINE ( 'NONE', #2919, #3242 ) ;
#1583 = ORIENTED_EDGE ( 'NONE', *, *, #2412, .F. ) ;
#1584 = EDGE_CURVE ( 'NONE', #2724, #3705, #2203, .T. ) ;
#1585 = ORIENTED_EDGE ( 'NONE', *, *, #3006, .T. ) ;
#1586 = EDGE_CURVE ( 'NONE', #2247, #2615, #3777, .T. ) ;
#1587 = LINE ( 'NONE', #3131, #3091 ) ;
#1588 = VECTOR ( 'NONE', #1170, 1000.000000000000000 ) ;
#1589 = CARTESIAN_POINT ( 'NONE',  ( -14.50000000000000178, 6.125637804913689699, 0.000000000000000000 ) ) ;
#1590 = FILL_AREA_STYLE_COLOUR ( '', #1854 ) ;
#1591 = ORIENTED_EDGE ( 'NONE', *, *, #232, .F. ) ;
#1592 = DIRECTION ( 'NONE',  ( -8.305525090780334092E-16, -1.000000000000000000, 0.000000000000000000 ) ) ;
#1593 = ORIENTED_EDGE ( 'NONE', *, *, #2749, .F. ) ;
#1594 = CARTESIAN_POINT ( 'NONE',  ( -13.23442136498515431, 7.444362017804146525, -32.00000000000000711 ) ) ;
#1595 = CARTESIAN_POINT ( 'NONE',  ( -4.500000000000002665, 6.250000000000000000, 29.95445115010332060 ) ) ;
#1596 = DIRECTION ( 'NONE',  ( 0.000000000000000000, -0.9659258262890699775, -0.2588190451025147998 ) ) ;
#1597 = ORIENTED_EDGE ( 'NONE', *, *, #4033, .T. ) ;
#1598 = VERTEX_POINT ( 'NONE', #292 ) ;
#1599 = DIRECTION ( 'NONE',  ( -0.000000000000000000, -0.000000000000000000, 1.000000000000000000 ) ) ;
#1600 = FACE_OUTER_BOUND ( 'NONE', #1850, .T. ) ;
#1601 = AXIS2_PLACEMENT_3D ( 'NONE', #4022, #4083, #786 ) ;
#1602 = VERTEX_POINT ( 'NONE', #2817 ) ;
#1603 = ORIENTED_EDGE ( 'NONE', *, *, #3188, .F. ) ;
#1604 = CIRCLE ( 'NONE', #4190, 1.000000000000001110 ) ;
#1605 = DIRECTION ( 'NONE',  ( 0.000000000000000000, 0.9707107187520191971, 0.2402513277797614921 ) ) ;
#1606 = DIRECTION ( 'NONE',  ( 0.000000000000000000, 0.000000000000000000, 1.000000000000000000 ) ) ;
#1607 = ADVANCED_FACE ( 'NONE', ( #272, #1251 ), #3804, .T. ) ;
#1608 = EDGE_CURVE ( 'NONE', #236, #3366, #355, .T. ) ;
#1609 = CIRCLE ( 'NONE', #2626, 1.000000000000000888 ) ;
#1610 = CIRCLE ( 'NONE', #180, 1.000000000000000888 ) ;
#1611 = DIRECTION ( 'NONE',  ( -0.000000000000000000, -0.000000000000000000, -1.000000000000000000 ) ) ;
#1612 = CIRCLE ( 'NONE', #1549, 4.000000000000003553 ) ;
#1613 = DIRECTION ( 'NONE',  ( -1.000000000000000000, -0.000000000000000000, -0.000000000000000000 ) ) ;
#1614 = AXIS2_PLACEMENT_3D ( 'NONE', #3988, #1664, #2652 ) ;
#1615 = ORIENTED_EDGE ( 'NONE', *, *, #96, .F. ) ;
#1616 = FACE_OUTER_BOUND ( 'NONE', #1010, .T. ) ;
#1617 = EDGE_LOOP ( 'NONE', ( #4125, #1019, #1800, #2285, #4164, #728, #1644, #4013 ) ) ;
#1618 = FACE_OUTER_BOUND ( 'NONE', #844, .T. ) ;
#1619 = VECTOR ( 'NONE', #66, 1000.000000000000000 ) ;
#1620 = AXIS2_PLACEMENT_3D ( 'NONE', #3235, #1968, #987 ) ;
#1621 = CARTESIAN_POINT ( 'NONE',  ( -4.500000000000002665, 35.31526831541744116, 8.938517939261950929 ) ) ;
#1622 = DIRECTION ( 'NONE',  ( 0.5000000000000005551, -0.8660254037844382635, 0.000000000000000000 ) ) ;
#1623 = ORIENTED_EDGE ( 'NONE', *, *, #3369, .T. ) ;
#1624 = ORIENTED_EDGE ( 'NONE', *, *, #2620, .F. ) ;
#1625 = CARTESIAN_POINT ( 'NONE',  ( -8.461362464173795672, 11.03334366691190027, 56.43991535664473957 ) ) ;
#1626 = CARTESIAN_POINT ( 'NONE',  ( -3.500000000000003109, 11.44355072968506448, 87.75613068701865416 ) ) ;
#1627 = AXIS2_PLACEMENT_3D ( 'NONE', #1213, #2505, #1862 ) ;
#1628 = ORIENTED_EDGE ( 'NONE', *, *, #1868, .F. ) ;
#1629 = VERTEX_POINT ( 'NONE', #2229 ) ;
#1630 = LINE ( 'NONE', #610, #3652 ) ;
#1631 = LINE ( 'NONE', #3887, #1541 ) ;
#1632 = CARTESIAN_POINT ( 'NONE',  ( 0.000000000000000000, 60.54999999999999005, -12.99999999999992895 ) ) ;
#1633 = EDGE_CURVE ( 'NONE', #1663, #1554, #2482, .T. ) ;
#1634 = DIRECTION ( 'NONE',  ( 0.000000000000000000, 0.000000000000000000, -1.000000000000000000 ) ) ;
#1635 = ORIENTED_EDGE ( 'NONE', *, *, #3534, .F. ) ;
#1636 = VECTOR ( 'NONE', #1445, 1000.000000000000000 ) ;
#1637 = LINE ( 'NONE', #897, #2551 ) ;
#1638 = EDGE_CURVE ( 'NONE', #2725, #1602, #3494, .T. ) ;
#1639 = EDGE_LOOP ( 'NONE', ( #903, #3616, #4017, #688, #2911 ) ) ;
#1640 = ADVANCED_FACE ( 'NONE', ( #4098 ), #2250, .F. ) ;
#1641 = DIRECTION ( 'NONE',  ( 0.000000000000000000, 0.000000000000000000, -1.000000000000000000 ) ) ;
#1642 = CARTESIAN_POINT ( 'NONE',  ( -14.50000000000000178, 34.79763022521241567, 11.90564577225017295 ) ) ;
#1643 = ORIENTED_EDGE ( 'NONE', *, *, #4140, .T. ) ;
#1644 = ORIENTED_EDGE ( 'NONE', *, *, #1098, .T. ) ;
#1645 = DIRECTION ( 'NONE',  ( 1.000000000000000000, -0.000000000000000000, 0.000000000000000000 ) ) ;
#1646 = DIRECTION ( 'NONE',  ( 0.000000000000000000, 0.000000000000000000, -1.000000000000000000 ) ) ;
#1647 = ORIENTED_EDGE ( 'NONE', *, *, #3590, .T. ) ;
#1648 = ORIENTED_EDGE ( 'NONE', *, *, #2102, .T. ) ;
#1649 = LINE ( 'NONE', #3609, #3236 ) ;
#1650 = DIRECTION ( 'NONE',  ( -0.000000000000000000, 1.387778780781445676E-15, -1.000000000000000000 ) ) ;
#1651 = DIRECTION ( 'NONE',  ( 1.000000000000000000, -0.000000000000000000, -0.000000000000000000 ) ) ;
#1652 = CARTESIAN_POINT ( 'NONE',  ( -4.500000000000002665, 50.33098110085219190, 34.87887492616597740 ) ) ;
#1653 = CARTESIAN_POINT ( 'NONE',  ( -4.175256864025484127, 12.13186393308175326, 87.75613068701866837 ) ) ;
#1654 = DIRECTION ( 'NONE',  ( -1.000000000000000000, -0.000000000000000000, -0.000000000000000000 ) ) ;
#1655 = ADVANCED_FACE ( 'NONE', ( #3543 ), #1502, .F. ) ;
#1656 = EDGE_CURVE ( 'NONE', #2067, #1138, #1587, .T. ) ;
#1657 = ORIENTED_EDGE ( 'NONE', *, *, #3527, .F. ) ;
#1658 = ORIENTED_EDGE ( 'NONE', *, *, #1322, .T. ) ;
#1659 = FACE_OUTER_BOUND ( 'NONE', #3636, .T. ) ;
#1660 = CARTESIAN_POINT ( 'NONE',  ( -2.800000000000000266, 58.75000000000001421, -33.00000000000000711 ) ) ;
#1661 = EDGE_CURVE ( 'NONE', #254, #217, #2475, .T. ) ;
#1662 = ORIENTED_EDGE ( 'NONE', *, *, #3535, .F. ) ;
#1663 = VERTEX_POINT ( 'NONE', #953 ) ;
#1664 = DIRECTION ( 'NONE',  ( 1.000000000000000000, -0.000000000000000000, -0.000000000000000000 ) ) ;
#1665 = CARTESIAN_POINT ( 'NONE',  ( 10.00000000000000000, 48.74999999999999289, -32.00000000000000711 ) ) ;
#1666 = CIRCLE ( 'NONE', #2756, 1.000000000000000000 ) ;
#1667 = DIRECTION ( 'NONE',  ( 0.000000000000000000, 0.000000000000000000, -1.000000000000000000 ) ) ;
#1668 = AXIS2_PLACEMENT_3D ( 'NONE', #3327, #420, #3889 ) ;
#1669 = DIRECTION ( 'NONE',  ( 0.000000000000000000, 0.7447382158418942577, 0.6673567186030513465 ) ) ;
#1670 = AXIS2_PLACEMENT_3D ( 'NONE', #279, #2552, #297 ) ;
#1671 = DIRECTION ( 'NONE',  ( 0.000000000000000000, 0.000000000000000000, -1.000000000000000000 ) ) ;
#1672 = VECTOR ( 'NONE', #140, 1000.000000000000000 ) ;
#1673 = CIRCLE ( 'NONE', #2154, 4.000000000000003553 ) ;
#1674 = DIRECTION ( 'NONE',  ( -1.000000000000000000, 0.000000000000000000, 0.000000000000000000 ) ) ;
#1675 = CYLINDRICAL_SURFACE ( 'NONE', #1542, 1.000000000000000888 ) ;
#1676 = CARTESIAN_POINT ( 'NONE',  ( -13.08799621783876255, 8.549395884450756711, 57.96484800005548976 ) ) ;
#1677 = ORIENTED_EDGE ( 'NONE', *, *, #1148, .T. ) ;
#1678 = ORIENTED_EDGE ( 'NONE', *, *, #1506, .F. ) ;
#1679 = CIRCLE ( 'NONE', #2431, 4.000000000000000000 ) ;
#1680 = CARTESIAN_POINT ( 'NONE',  ( 14.49999999999999822, 28.52838614928496952, 54.58729672119985565 ) ) ;
#1681 = ADVANCED_FACE ( 'NONE', ( #2164 ), #3460, .F. ) ;
#1682 = CARTESIAN_POINT ( 'NONE',  ( -4.500000000000002665, 9.056449270314923083, 0.5750516862580359323 ) ) ;
#1683 = VECTOR ( 'NONE', #1654, 1000.000000000000000 ) ;
#1684 = ORIENTED_EDGE ( 'NONE', *, *, #4054, .T. ) ;
#1685 = EDGE_LOOP ( 'NONE', ( #103, #1509, #1416, #709, #3449 ) ) ;
#1686 = CARTESIAN_POINT ( 'NONE',  ( -14.50000000000000178, 53.87436219508632718, -12.00000000000000000 ) ) ;
#1687 = EDGE_CURVE ( 'NONE', #4096, #4112, #3822, .T. ) ;
#1688 = EDGE_CURVE ( 'NONE', #537, #3391, #3155, .T. ) ;
#1689 = CARTESIAN_POINT ( 'NONE',  ( 36.97329376854599303, 20.79747774480712508, -23.00000000000001066 ) ) ;
#1690 = DIRECTION ( 'NONE',  ( 1.000000000000000000, 0.000000000000000000, 0.000000000000000000 ) ) ;
#1691 = DIRECTION ( 'NONE',  ( 1.000000000000000000, 0.000000000000000000, 0.000000000000000000 ) ) ;
#1692 = DIRECTION ( 'NONE',  ( -0.000000000000000000, -0.000000000000000000, 1.000000000000000000 ) ) ;
#1693 = LINE ( 'NONE', #1342, #3910 ) ;
#1694 = CARTESIAN_POINT ( 'NONE',  ( 14.49999999999999822, 48.99243627704358062, -6.672417893902731656 ) ) ;
#1695 = CARTESIAN_POINT ( 'NONE',  ( -14.50000000000000178, 35.05644927031492841, 10.93971994596110164 ) ) ;
#1696 = CARTESIAN_POINT ( 'NONE',  ( -13.85589116214603322, 9.056449270314928413, 57.09415358991906686 ) ) ;
#1697 = ORIENTED_EDGE ( 'NONE', *, *, #2755, .F. ) ;
#1698 = VERTEX_POINT ( 'NONE', #1838 ) ;
#1699 = CARTESIAN_POINT ( 'NONE',  ( -5.757856713686908101, 12.34683795082143476, 57.58729672119985565 ) ) ;
#1700 = ADVANCED_BREP_SHAPE_REPRESENTATION ( 'cartridge_holder_handle', ( #1201, #2114 ), #482 ) ;
#1701 = PLANE ( 'NONE',  #732 ) ;
#1702 = ORIENTED_EDGE ( 'NONE', *, *, #3660, .T. ) ;
#1703 = ORIENTED_EDGE ( 'NONE', *, *, #3687, .F. ) ;
#1704 = CARTESIAN_POINT ( 'NONE',  ( 4.642788525746206686E-14, 55.89999999999999858, -28.00000000000000711 ) ) ;
#1705 = CARTESIAN_POINT ( 'NONE',  ( -14.50000000000000178, 67.75000000000000000, -17.00000000000000000 ) ) ;
#1706 = DIRECTION ( 'NONE',  ( 0.000000000000000000, -0.8137334712067355591, -0.5812381937190955750 ) ) ;
#1707 = EDGE_CURVE ( 'NONE', #3409, #1365, #1271, .T. ) ;
#1708 = ADVANCED_FACE ( 'NONE', ( #245 ), #1546, .F. ) ;
#1709 = ORIENTED_EDGE ( 'NONE', *, *, #4140, .F. ) ;
#1710 = CARTESIAN_POINT ( 'NONE',  ( 9.999999999999992895, 68.74999999999998579, -32.58578643762691485 ) ) ;
#1711 = CARTESIAN_POINT ( 'NONE',  ( 14.49999999999999822, 31.99248776442271947, 48.58729672119984855 ) ) ;
#1712 = CARTESIAN_POINT ( 'NONE',  ( 0.000000000000000000, 60.55000000000001137, -28.00000000000000711 ) ) ;
#1713 = LINE ( 'NONE', #3008, #3045 ) ;
#1714 = CARTESIAN_POINT ( 'NONE',  ( -3.551329490698540869, 11.44355072968506626, 87.75613068701865416 ) ) ;
#1715 = DIRECTION ( 'NONE',  ( 1.000000000000000000, 0.000000000000000000, 0.000000000000000000 ) ) ;
#1716 = ORIENTED_EDGE ( 'NONE', *, *, #3937, .T. ) ;
#1717 = ORIENTED_EDGE ( 'NONE', *, *, #3928, .T. ) ;
#1718 = CARTESIAN_POINT ( 'NONE',  ( -14.50001200000000345, 14.21122194942245542, 88.75613068701865416 ) ) ;
#1719 = DIRECTION ( 'NONE',  ( -1.000000000000000000, -0.000000000000000000, -0.000000000000000000 ) ) ;
#1720 =( GEOMETRIC_REPRESENTATION_CONTEXT ( 3 ) GLOBAL_UNCERTAINTY_ASSIGNED_CONTEXT ( ( #2597 ) ) GLOBAL_UNIT_ASSIGNED_CONTEXT ( ( #4189, #3202, #3221 ) ) REPRESENTATION_CONTEXT ( 'NONE', 'WORKASPACE' ) );
#1721 = ORIENTED_EDGE ( 'NONE', *, *, #3084, .F. ) ;
#1722 = ORIENTED_EDGE ( 'NONE', *, *, #56, .F. ) ;
#1723 = LINE ( 'NONE', #3338, #2841 ) ;
#1724 = CARTESIAN_POINT ( 'NONE',  ( -1.734723475976807094E-15, 5.202681854108305082, 101.8604565405254903 ) ) ;
#1725 = DIRECTION ( 'NONE',  ( 0.000000000000000000, -0.5000000000000038858, -0.8660254037844364872 ) ) ;
#1726 = ORIENTED_EDGE ( 'NONE', *, *, #4163, .T. ) ;
#1727 = CARTESIAN_POINT ( 'NONE',  ( -10.00000000000000000, 48.74999999999999289, -32.00000000000000711 ) ) ;
#1728 = EDGE_CURVE ( 'NONE', #4092, #2774, #1631, .T. ) ;
#1729 = EDGE_CURVE ( 'NONE', #1938, #445, #1335, .T. ) ;
#1730 = CARTESIAN_POINT ( 'NONE',  ( -14.50000000000000178, 4.996003610813210743E-15, -18.00000000000002132 ) ) ;
#1731 = VECTOR ( 'NONE', #2359, 1000.000000000000000 ) ;
#1732 = CARTESIAN_POINT ( 'NONE',  ( -14.50000000000000178, 2.250000000000000444, 98.00000000000000000 ) ) ;
#1733 = ORIENTED_EDGE ( 'NONE', *, *, #3843, .T. ) ;
#1734 = CIRCLE ( 'NONE', #3715, 4.000000000000000000 ) ;
#1735 = VECTOR ( 'NONE', #546, 1000.000000000000000 ) ;
#1736 = CARTESIAN_POINT ( 'NONE',  ( -14.50000000000000178, 15.03315153138099092, 89.32571980410347123 ) ) ;
#1737 = EDGE_CURVE ( 'NONE', #2715, #3162, #33, .T. ) ;
#1738 = ADVANCED_FACE ( 'NONE', ( #3969 ), #4210, .T. ) ;
#1739 = DIRECTION ( 'NONE',  ( 0.000000000000000000, 0.000000000000000000, -1.000000000000000000 ) ) ;
#1740 = AXIS2_PLACEMENT_3D ( 'NONE', #3915, #3617, #2042 ) ;
#1741 = AXIS2_PLACEMENT_3D ( 'NONE', #3780, #2459, #2441 ) ;
#1742 = EDGE_LOOP ( 'NONE', ( #266, #44, #2898, #4025 ) ) ;
#1743 = VERTEX_POINT ( 'NONE', #3951 ) ;
#1744 = DIRECTION ( 'NONE',  ( 0.000000000000000000, -7.320981965319334478E-17, -1.000000000000000000 ) ) ;
#1745 = CARTESIAN_POINT ( 'NONE',  ( -14.50001200000000345, 35.05644927031492841, -6.246000945320910880 ) ) ;
#1746 = AXIS2_PLACEMENT_3D ( 'NONE', #2012, #3305, #1358 ) ;
#1747 = ORIENTED_EDGE ( 'NONE', *, *, #2463, .F. ) ;
#1748 = CIRCLE ( 'NONE', #2498, 1.800000000000000711 ) ;
#1749 = VECTOR ( 'NONE', #2069, 1000.000000000000000 ) ;
#1750 = ORIENTED_EDGE ( 'NONE', *, *, #1976, .T. ) ;
#1751 = FACE_OUTER_BOUND ( 'NONE', #2641, .T. ) ;
#1752 = DIRECTION ( 'NONE',  ( -1.000000000000000000, 0.000000000000000000, 0.000000000000000000 ) ) ;
#1753 = VECTOR ( 'NONE', #2662, 1000.000000000000000 ) ;
#1754 = DIRECTION ( 'NONE',  ( 0.000000000000000000, 0.000000000000000000, -1.000000000000000000 ) ) ;
#1755 = ORIENTED_EDGE ( 'NONE', *, *, #4186, .T. ) ;
#1756 = AXIS2_PLACEMENT_3D ( 'NONE', #2740, #1128, #1489 ) ;
#1757 = CARTESIAN_POINT ( 'NONE',  ( -14.50000000000000178, 6.250000000000000000, 83.93835166569378714 ) ) ;
#1758 = CARTESIAN_POINT ( 'NONE',  ( -9.999999999999998224, 61.46813978636591713, -27.00000000000001066 ) ) ;
#1759 = EDGE_CURVE ( 'NONE', #236, #2067, #1314, .T. ) ;
#1760 = CARTESIAN_POINT ( 'NONE',  ( -14.50000000000000178, 25.73906126655391802, 57.58729672119986276 ) ) ;
#1761 = DIRECTION ( 'NONE',  ( 0.000000000000000000, 0.000000000000000000, 1.000000000000000000 ) ) ;
#1762 = AXIS2_PLACEMENT_3D ( 'NONE', #1027, #126, #763 ) ;
#1763 = DIRECTION ( 'NONE',  ( -1.000000000000000000, 0.000000000000000000, 0.000000000000000000 ) ) ;
#1764 = EDGE_CURVE ( 'NONE', #2274, #2560, #2897, .T. ) ;
#1765 = EDGE_CURVE ( 'NONE', #3564, #878, #2632, .T. ) ;
#1766 = ORIENTED_EDGE ( 'NONE', *, *, #29, .F. ) ;
#1767 = CARTESIAN_POINT ( 'NONE',  ( -5.757856713838947371, 12.34683795097487646, 57.58729672119986276 ) ) ;
#1768 = ORIENTED_EDGE ( 'NONE', *, *, #891, .F. ) ;
#1769 = FACE_OUTER_BOUND ( 'NONE', #3279, .T. ) ;
#1770 = CARTESIAN_POINT ( 'NONE',  ( -4.500000000000002665, 25.73906126655391802, 61.58729672119985565 ) ) ;
#1771 = EDGE_LOOP ( 'NONE', ( #2044, #1228, #924, #1036, #4058 ) ) ;
#1772 = ORIENTED_EDGE ( 'NONE', *, *, #1786, .F. ) ;
#1773 = CARTESIAN_POINT ( 'NONE',  ( -5.687364923375880288, 13.83327268369497887, 54.58729672119984855 ) ) ;
#1774 = DIRECTION ( 'NONE',  ( 1.000000000000000000, 0.000000000000000000, 0.000000000000000000 ) ) ;
#1775 = EDGE_LOOP ( 'NONE', ( #3205, #2385, #538, #4215, #860, #2574 ) ) ;
#1776 = CARTESIAN_POINT ( 'NONE',  ( -14.50000000000000178, 4.155363708216609275, 98.00000000000000000 ) ) ;
#1777 = FACE_OUTER_BOUND ( 'NONE', #2556, .T. ) ;
#1778 =( NAMED_UNIT ( * ) PLANE_ANGLE_UNIT ( ) SI_UNIT ( $, .RADIAN. ) );
#1779 = CARTESIAN_POINT ( 'NONE',  ( 14.49999999999999822, 1.324861993542338912, 5.244245391105094356 ) ) ;
#1780 = CARTESIAN_POINT ( 'NONE',  ( -14.50000000000000178, 63.79309256124229677, -23.74506611517306709 ) ) ;
#1781 = PLANE ( 'NONE',  #4135 ) ;
#1782 = ORIENTED_EDGE ( 'NONE', *, *, #1633, .F. ) ;
#1783 = ORIENTED_EDGE ( 'NONE', *, *, #1023, .T. ) ;
#1784 = CARTESIAN_POINT ( 'NONE',  ( -9.000000000000000000, 68.74999999999998579, -33.00000000000000711 ) ) ;
#1785 = CYLINDRICAL_SURFACE ( 'NONE', #3794, 1.000000000000000888 ) ;
#1786 = EDGE_CURVE ( 'NONE', #2793, #1139, #3934, .T. ) ;
#1787 = EDGE_CURVE ( 'NONE', #2452, #3138, #336, .T. ) ;
#1788 = ORIENTED_EDGE ( 'NONE', *, *, #1608, .T. ) ;
#1789 = ORIENTED_EDGE ( 'NONE', *, *, #48, .T. ) ;
#1790 = DIRECTION ( 'NONE',  ( 0.000000000000000000, 0.000000000000000000, 1.000000000000000000 ) ) ;
#1791 = LINE ( 'NONE', #888, #2711 ) ;
#1792 = EDGE_CURVE ( 'NONE', #803, #1793, #1294, .T. ) ;
#1793 = VERTEX_POINT ( 'NONE', #1022 ) ;
#1794 = CIRCLE ( 'NONE', #315, 4.000000000000000000 ) ;
#1795 = CARTESIAN_POINT ( 'NONE',  ( -3.500000000000003109, 19.04870454408234792, 57.58729672119986276 ) ) ;
#1796 = DIRECTION ( 'NONE',  ( 0.000000000000000000, 0.5695891170848271789, -0.8219295819585319407 ) ) ;
#1797 = CARTESIAN_POINT ( 'NONE',  ( -2.800000000000000266, 58.75000000000001421, -32.00000000000000711 ) ) ;
#1798 = PLANE ( 'NONE',  #2643 ) ;
#1799 = VECTOR ( 'NONE', #3678, 1000.000000000000000 ) ;
#1800 = ORIENTED_EDGE ( 'NONE', *, *, #1866, .T. ) ;
#1801 = PLANE ( 'NONE',  #579 ) ;
#1802 = ORIENTED_EDGE ( 'NONE', *, *, #2902, .T. ) ;
#1803 = DIRECTION ( 'NONE',  ( -1.000000000000000000, 0.000000000000000000, -0.000000000000000000 ) ) ;
#1804 = CARTESIAN_POINT ( 'NONE',  ( -3.500000000000003109, 0.000000000000000000, 56.58729672119985565 ) ) ;
#1805 = AXIS2_PLACEMENT_3D ( 'NONE', #2607, #1334, #1949 ) ;
#1806 = ORIENTED_EDGE ( 'NONE', *, *, #3718, .T. ) ;
#1807 = ADVANCED_FACE ( 'NONE', ( #3587 ), #374, .F. ) ;
#1808 = ORIENTED_EDGE ( 'NONE', *, *, #1225, .T. ) ;
#1809 = AXIS2_PLACEMENT_3D ( 'NONE', #3433, #2182, #3150 ) ;
#1810 = CARTESIAN_POINT ( 'NONE',  ( -4.522071045411545143, 18.00009115863800702, 54.58729672119985565 ) ) ;
#1811 = LINE ( 'NONE', #824, #4207 ) ;
#1812 = VECTOR ( 'NONE', #1830, 1000.000000000000000 ) ;
#1813 = VECTOR ( 'NONE', #2962, 1000.000000000000000 ) ;
#1814 = EDGE_LOOP ( 'NONE', ( #1330, #3077, #480, #1267 ) ) ;
#1815 = EDGE_CURVE ( 'NONE', #2041, #1470, #1039, .T. ) ;
#1816 = VERTEX_POINT ( 'NONE', #15 ) ;
#1817 = EDGE_CURVE ( 'NONE', #3605, #2456, #2985, .T. ) ;
#1818 = DIRECTION ( 'NONE',  ( 0.000000000000000000, 0.000000000000000000, 1.000000000000000000 ) ) ;
#1819 = VECTOR ( 'NONE', #704, 1000.000000000000000 ) ;
#1820 =( BOUNDED_CURVE ( )  B_SPLINE_CURVE ( 3, ( #247, #2476, #2122, #874 ),
 .UNSPECIFIED., .F., .F. ) 
 B_SPLINE_CURVE_WITH_KNOTS ( ( 4, 4 ),
 ( 3.141592653589793116, 4.712388980384689674 ),
 .UNSPECIFIED. ) 
 CURVE ( )  GEOMETRIC_REPRESENTATION_ITEM ( )  RATIONAL_B_SPLINE_CURVE ( ( 1.000000000000000000, 0.8047378541243649375, 0.8047378541243649375, 1.000000000000000000 ) ) 
 REPRESENTATION_ITEM ( '' )  );
#1821 = DIRECTION ( 'NONE',  ( 0.000000000000000000, 0.000000000000000000, 1.000000000000000000 ) ) ;
#1822 = CARTESIAN_POINT ( 'NONE',  ( 0.000000000000000000, 60.55000000000001847, -32.00000000000000711 ) ) ;
#1823 = CYLINDRICAL_SURFACE ( 'NONE', #1601, 1.000000000000002887 ) ;
#1824 = CIRCLE ( 'NONE', #337, 1.800000000000000711 ) ;
#1825 = DIRECTION ( 'NONE',  ( 1.000000000000000000, 0.000000000000000000, -0.000000000000000000 ) ) ;
#1826 = ORIENTED_EDGE ( 'NONE', *, *, #1276, .T. ) ;
#1827 = DIRECTION ( 'NONE',  ( -1.000000000000000000, 0.000000000000000000, 0.000000000000000000 ) ) ;
#1828 = ORIENTED_EDGE ( 'NONE', *, *, #3556, .F. ) ;
#1829 = DIRECTION ( 'NONE',  ( 0.000000000000000000, -1.000000000000000000, 0.000000000000000000 ) ) ;
#1830 = DIRECTION ( 'NONE',  ( 1.000000000000000000, 0.000000000000000000, 0.000000000000000000 ) ) ;
#1831 = CARTESIAN_POINT ( 'NONE',  ( 14.49999999999999822, 0.000000000000000000, -23.00000000000001066 ) ) ;
#1832 = ORIENTED_EDGE ( 'NONE', *, *, #473, .T. ) ;
#1833 = VERTEX_POINT ( 'NONE', #674 ) ;
#1834 = CARTESIAN_POINT ( 'NONE',  ( -6.481942979627945967, 12.45417777225556222, 54.58729672119984144 ) ) ;
#1835 = CARTESIAN_POINT ( 'NONE',  ( 14.49999999999999822, 6.250000000000000000, 50.58729672119986986 ) ) ;
#1836 = VERTEX_POINT ( 'NONE', #354 ) ;
#1837 = CARTESIAN_POINT ( 'NONE',  ( -22.97132383538221845, 13.26249999999996909, -28.00000000000000711 ) ) ;
#1838 = CARTESIAN_POINT ( 'NONE',  ( -4.500000000000002665, 18.78859085009606034, 54.58729672119985565 ) ) ;
#1839 = EDGE_CURVE ( 'NONE', #1492, #835, #1649, .T. ) ;
#1840 = ADVANCED_FACE ( 'NONE', ( #3626 ), #2964, .T. ) ;
#1841 = CARTESIAN_POINT ( 'NONE',  ( 3.290896534380864047, 58.75000000000000000, -28.00000000000000711 ) ) ;
#1842 = LINE ( 'NONE', #3135, #3012 ) ;
#1843 = EDGE_CURVE ( 'NONE', #3391, #2873, #3304, .T. ) ;
#1844 = ORIENTED_EDGE ( 'NONE', *, *, #1688, .T. ) ;
#1845 = CARTESIAN_POINT ( 'NONE',  ( -14.50000000000000178, -0.7499999999999997780, 4.000000000000000000 ) ) ;
#1846 = ORIENTED_EDGE ( 'NONE', *, *, #2030, .F. ) ;
#1847 = CARTESIAN_POINT ( 'NONE',  ( 14.49999999999999822, 48.99243627704358062, -2.672417893902731212 ) ) ;
#1848 = FACE_OUTER_BOUND ( 'NONE', #2153, .T. ) ;
#1849 = CARTESIAN_POINT ( 'NONE',  ( 2.204364238465236562E-16, 56.94999999999998863, -12.99999999999993250 ) ) ;
#1850 = EDGE_LOOP ( 'NONE', ( #2112, #2528, #3911, #9 ) ) ;
#1851 = ORIENTED_EDGE ( 'NONE', *, *, #3973, .T. ) ;
#1852 = DIRECTION ( 'NONE',  ( -1.000000000000000000, -0.000000000000000000, -0.000000000000000000 ) ) ;
#1853 = LINE ( 'NONE', #4139, #327 ) ;
#1854 = COLOUR_RGB ( '',0.7921568627450980005, 0.8196078431372548767, 0.9333333333333333481 ) ;
#1855 = EDGE_LOOP ( 'NONE', ( #197, #3214, #470, #387, #156, #4070, #2520, #3357 ) ) ;
#1856 = DIRECTION ( 'NONE',  ( -1.000000000000000000, 0.000000000000000000, 0.000000000000000000 ) ) ;
#1857 = DIRECTION ( 'NONE',  ( 0.000000000000000000, -0.000000000000000000, 1.000000000000000000 ) ) ;
#1858 = CARTESIAN_POINT ( 'NONE',  ( -3.500000000000002220, 29.84870917634658127, 64.43524230662399077 ) ) ;
#1859 = FACE_OUTER_BOUND ( 'NONE', #4178, .T. ) ;
#1860 = EDGE_CURVE ( 'NONE', #2822, #3978, #586, .T. ) ;
#1861 = EDGE_CURVE ( 'NONE', #1311, #3239, #116, .T. ) ;
#1862 = DIRECTION ( 'NONE',  ( 0.4902612396325590205, -0.8715755371245492711, 0.000000000000000000 ) ) ;
#1863 = CARTESIAN_POINT ( 'NONE',  ( -4.500000000000002665, 34.19004180825159267, 46.39357197748991268 ) ) ;
#1864 = VERTEX_POINT ( 'NONE', #2718 ) ;
#1865 = CARTESIAN_POINT ( 'NONE',  ( -5.400538187999401885, 14.94216459669366870, 57.58729672119984144 ) ) ;
#1866 = EDGE_CURVE ( 'NONE', #2218, #3801, #1331, .T. ) ;
#1867 = ORIENTED_EDGE ( 'NONE', *, *, #2544, .F. ) ;
#1868 = EDGE_CURVE ( 'NONE', #3452, #31, #454, .T. ) ;
#1869 = VECTOR ( 'NONE', #3269, 1000.000000000000000 ) ;
#1870 = CARTESIAN_POINT ( 'NONE',  ( -9.000000000000000000, 67.74999999999998579, -33.00000000000000711 ) ) ;
#1871 = DIRECTION ( 'NONE',  ( -1.000000000000000000, 0.000000000000000000, 0.000000000000000000 ) ) ;
#1872 = CARTESIAN_POINT ( 'NONE',  ( -9.730056438385824791, 10.18902465196495832, 56.44726680268978214 ) ) ;
#1873 = AXIS2_PLACEMENT_3D ( 'NONE', #3393, #1106, #2076 ) ;
#1874 = VERTEX_POINT ( 'NONE', #2512 ) ;
#1875 = ORIENTED_EDGE ( 'NONE', *, *, #4084, .F. ) ;
#1876 = FACE_OUTER_BOUND ( 'NONE', #8, .T. ) ;
#1877 = AXIS2_PLACEMENT_3D ( 'NONE', #329, #3192, #2557 ) ;
#1878 = CARTESIAN_POINT ( 'NONE',  ( -4.500000000000002665, 35.57598810092981267, 47.81135934005842358 ) ) ;
#1879 = VECTOR ( 'NONE', #1706, 1000.000000000000114 ) ;
#1880 = EDGE_LOOP ( 'NONE', ( #2059, #325, #3948, #1054, #2650, #1258 ) ) ;
#1881 = CIRCLE ( 'NONE', #3432, 4.000000000000003553 ) ;
#1882 = AXIS2_PLACEMENT_3D ( 'NONE', #1394, #714, #742 ) ;
#1883 = VERTEX_POINT ( 'NONE', #2395 ) ;
#1884 = DIRECTION ( 'NONE',  ( 0.000000000000000000, -0.8219295819585319407, -0.5695891170848271789 ) ) ;
#1885 = DIRECTION ( 'NONE',  ( 0.000000000000000000, 0.000000000000000000, 1.000000000000000000 ) ) ;
#1886 = CARTESIAN_POINT ( 'NONE',  ( -14.50000000000000178, 48.99243627704358062, -2.672417893902731212 ) ) ;
#1887 = VECTOR ( 'NONE', #559, 1000.000000000000000 ) ;
#1888 = TOROIDAL_SURFACE ( 'NONE', #805, 2.800000000000000266, 1.000000000000000000 ) ;
#1889 = CARTESIAN_POINT ( 'NONE',  ( -14.50000000000000178, 10.25000000000000000, 83.93835166569378714 ) ) ;
#1890 = CARTESIAN_POINT ( 'NONE',  ( -4.500000000000002665, 19.85095867061876262, 7.900697199663672343 ) ) ;
#1891 = VECTOR ( 'NONE', #2111, 1000.000000000000000 ) ;
#1892 = EDGE_CURVE ( 'NONE', #1205, #4157, #3123, .T. ) ;
#1893 = ORIENTED_EDGE ( 'NONE', *, *, #1861, .F. ) ;
#1894 = CARTESIAN_POINT ( 'NONE',  ( -4.297166028471537835, 14.91089400611156712, 57.58729672119986276 ) ) ;
#1895 = ORIENTED_EDGE ( 'NONE', *, *, #1047, .F. ) ;
#1896 = DIRECTION ( 'NONE',  ( 0.000000000000000000, 0.000000000000000000, 1.000000000000000000 ) ) ;
#1897 = CARTESIAN_POINT ( 'NONE',  ( -4.762838149068007176, 6.249999999999999112, 27.64093250865066764 ) ) ;
#1898 = CARTESIAN_POINT ( 'NONE',  ( -12.15903109472997912, 9.421762748748589544, 57.60186946097310567 ) ) ;
#1899 = EDGE_CURVE ( 'NONE', #1436, #1365, #457, .T. ) ;
#1900 = ADVANCED_FACE ( 'NONE', ( #4016 ), #1103, .T. ) ;
#1901 = ORIENTED_EDGE ( 'NONE', *, *, #2078, .T. ) ;
#1902 = ORIENTED_EDGE ( 'NONE', *, *, #434, .F. ) ;
#1903 = CYLINDRICAL_SURFACE ( 'NONE', #1877, 4.000000000000000000 ) ;
#1904 = CARTESIAN_POINT ( 'NONE',  ( 14.49999999999999822, 48.99243627704358062, -2.672417893902731212 ) ) ;
#1905 = ORIENTED_EDGE ( 'NONE', *, *, #2620, .T. ) ;
#1906 = ORIENTED_EDGE ( 'NONE', *, *, #2800, .F. ) ;
#1907 = CARTESIAN_POINT ( 'NONE',  ( -14.50000000000000178, 6.370574022429544847, -0.03046080566641070492 ) ) ;
#1908 = CARTESIAN_POINT ( 'NONE',  ( 14.49999999999999822, 7.443082036050735262, 100.2783564683393251 ) ) ;
#1909 = CARTESIAN_POINT ( 'NONE',  ( 9.757748240034331388, 49.16421356237309226, -33.00000000000000711 ) ) ;
#1910 = DIRECTION ( 'NONE',  ( 0.000000000000000000, 0.000000000000000000, -1.000000000000000000 ) ) ;
#1911 = DIRECTION ( 'NONE',  ( 1.000000000000000000, 0.000000000000000000, 0.000000000000000000 ) ) ;
#1912 = ORIENTED_EDGE ( 'NONE', *, *, #624, .F. ) ;
#1913 = PLANE ( 'NONE',  #2689 ) ;
#1914 = ORIENTED_EDGE ( 'NONE', *, *, #4185, .F. ) ;
#1915 = CARTESIAN_POINT ( 'NONE',  ( -14.50001200000000345, 34.05644927031492841, -4.308836580732939403 ) ) ;
#1916 = CARTESIAN_POINT ( 'NONE',  ( -13.85978883814747853, 6.250000000000003553, 19.20245355993518999 ) ) ;
#1917 = CARTESIAN_POINT ( 'NONE',  ( -10.07571474680833568, 10.28015064192273442, 57.47773574113988815 ) ) ;
#1918 = EDGE_LOOP ( 'NONE', ( #2430, #1902, #2243, #2267, #2023, #3796 ) ) ;
#1919 = VERTEX_POINT ( 'NONE', #215 ) ;
#1920 = FACE_OUTER_BOUND ( 'NONE', #767, .T. ) ;
#1921 = EDGE_CURVE ( 'NONE', #3705, #4157, #2150, .T. ) ;
#1922 = EDGE_CURVE ( 'NONE', #85, #2326, #2014, .T. ) ;
#1923 = LINE ( 'NONE', #2582, #1082 ) ;
#1924 = ORIENTED_EDGE ( 'NONE', *, *, #1843, .T. ) ;
#1925 = ORIENTED_EDGE ( 'NONE', *, *, #1187, .F. ) ;
#1926 = FACE_OUTER_BOUND ( 'NONE', #3351, .T. ) ;
#1927 = DIRECTION ( 'NONE',  ( 0.000000000000000000, 0.8660254037844363761, -0.5000000000000038858 ) ) ;
#1928 = CARTESIAN_POINT ( 'NONE',  ( 14.49999999999999822, 60.74999999999998579, -32.00000000000000711 ) ) ;
#1929 = CARTESIAN_POINT ( 'NONE',  ( -14.50000000000000178, 77.19502869687261182, -22.35105256728405720 ) ) ;
#1930 = EDGE_LOOP ( 'NONE', ( #1301, #2535, #366, #3065, #867, #3332, #2719 ) ) ;
#1931 = DIRECTION ( 'NONE',  ( 0.000000000000000000, -1.734723475976807094E-15, -1.000000000000000000 ) ) ;
#1932 = EDGE_LOOP ( 'NONE', ( #2302, #662, #3898, #1317 ) ) ;
#1933 = AXIS2_PLACEMENT_3D ( 'NONE', #3479, #2506, #955 ) ;
#1934 = CARTESIAN_POINT ( 'NONE',  ( 14.49999999999999822, 63.79309256124231098, -23.74506611517308130 ) ) ;
#1935 = CARTESIAN_POINT ( 'NONE',  ( -5.039711995470149475, 6.250000000000000000, 26.67741587980452422 ) ) ;
#1936 = CARTESIAN_POINT ( 'NONE',  ( -8.762106092928672041, 10.79760036348296559, 56.41915393106556564 ) ) ;
#1937 = EDGE_LOOP ( 'NONE', ( #3275, #2217, #1828, #1196 ) ) ;
#1938 = VERTEX_POINT ( 'NONE', #3793 ) ;
#1939 = CARTESIAN_POINT ( 'NONE',  ( -14.50000000000000178, 69.15465012811395695, 5.960256363357386178 ) ) ;
#1940 = DIRECTION ( 'NONE',  ( 0.000000000000000000, 0.000000000000000000, -1.000000000000000000 ) ) ;
#1941 = AXIS2_PLACEMENT_3D ( 'NONE', #3748, #2742, #3442 ) ;
#1942 = EDGE_CURVE ( 'NONE', #3319, #1629, #2072, .T. ) ;
#1943 = ORIENTED_EDGE ( 'NONE', *, *, #1375, .T. ) ;
#1944 = VERTEX_POINT ( 'NONE', #2734 ) ;
#1945 = CIRCLE ( 'NONE', #3159, 1.000000000000000888 ) ;
#1946 = CARTESIAN_POINT ( 'NONE',  ( 0.000000000000000000, 0.000000000000000000, 0.000000000000000000 ) ) ;
#1947 = CIRCLE ( 'NONE', #2417, 1.000000000000000888 ) ;
#1948 = CARTESIAN_POINT ( 'NONE',  ( -4.500000000000002665, 10.25000000000000000, 18.92820323027537199 ) ) ;
#1949 = DIRECTION ( 'NONE',  ( 0.000000000000000000, 0.000000000000000000, -1.000000000000000000 ) ) ;
#1950 = AXIS2_PLACEMENT_3D ( 'NONE', #3603, #2712, #1349 ) ;
#1951 = VECTOR ( 'NONE', #739, 1000.000000000000000 ) ;
#1952 = EDGE_CURVE ( 'NONE', #880, #835, #2810, .T. ) ;
#1953 = EDGE_CURVE ( 'NONE', #3619, #3885, #3363, .T. ) ;
#1954 = DIRECTION ( 'NONE',  ( 0.000000000000000000, 0.000000000000000000, 1.000000000000000000 ) ) ;
#1955 = VECTOR ( 'NONE', #2316, 1000.000000000000000 ) ;
#1956 = CARTESIAN_POINT ( 'NONE',  ( -13.50000000000000178, -0.7499999999999997780, 4.000000000000000000 ) ) ;
#1957 = TOROIDAL_SURFACE ( 'NONE', #3175, 11.00000000000000000, 10.00000000000000000 ) ;
#1958 = VECTOR ( 'NONE', #2922, 1000.000000000000114 ) ;
#1959 = EDGE_LOOP ( 'NONE', ( #320, #4159, #4150, #2767 ) ) ;
#1960 = CARTESIAN_POINT ( 'NONE',  ( 14.49999999999999822, 49.95344158816265434, -6.555260768910804892 ) ) ;
#1961 = VERTEX_POINT ( 'NONE', #3141 ) ;
#1962 = DIRECTION ( 'NONE',  ( 0.000000000000000000, 0.000000000000000000, 1.000000000000000000 ) ) ;
#1963 = AXIS2_PLACEMENT_3D ( 'NONE', #3569, #4175, #661 ) ;
#1964 = DIRECTION ( 'NONE',  ( -1.000000000000000000, 0.000000000000000000, 0.000000000000000000 ) ) ;
#1965 = EDGE_LOOP ( 'NONE', ( #2453, #2248, #1697, #1100 ) ) ;
#1966 = ORIENTED_EDGE ( 'NONE', *, *, #1921, .F. ) ;
#1967 = DIRECTION ( 'NONE',  ( 0.000000000000000000, 0.000000000000000000, -1.000000000000000000 ) ) ;
#1968 = DIRECTION ( 'NONE',  ( -0.000000000000000000, 0.2449362175158541488, 0.9695391943335897045 ) ) ;
#1969 = VECTOR ( 'NONE', #3309, 1000.000000000000000 ) ;
#1970 = ORIENTED_EDGE ( 'NONE', *, *, #2956, .F. ) ;
#1971 = ORIENTED_EDGE ( 'NONE', *, *, #3429, .T. ) ;
#1972 = PRODUCT_CONTEXT ( 'NONE', #990, 'mechanical' ) ;
#1973 = FACE_OUTER_BOUND ( 'NONE', #3985, .T. ) ;
#1974 = CARTESIAN_POINT ( 'NONE',  ( -14.50001200000000345, 9.056449270314924860, 14.43506009920353073 ) ) ;
#1975 = FACE_OUTER_BOUND ( 'NONE', #1959, .T. ) ;
#1976 = EDGE_CURVE ( 'NONE', #3239, #3183, #1610, .T. ) ;
#1977 = EDGE_CURVE ( 'NONE', #1998, #3564, #901, .T. ) ;
#1978 = CARTESIAN_POINT ( 'NONE',  ( 14.49999999999999822, 18.81568249020870454, 7.764400504819950477 ) ) ;
#1979 = CIRCLE ( 'NONE', #3736, 1.000000000000000888 ) ;
#1980 = DIRECTION ( 'NONE',  ( 0.000000000000000000, 0.000000000000000000, -1.000000000000000000 ) ) ;
#1981 = ORIENTED_EDGE ( 'NONE', *, *, #1435, .T. ) ;
#1982 = CARTESIAN_POINT ( 'NONE',  ( -14.50000000000000178, 35.57598810092981267, 47.81135934005842358 ) ) ;
#1983 = CARTESIAN_POINT ( 'NONE',  ( -13.21637722525878367, 9.118078291803312752, 57.05923741029654650 ) ) ;
#1984 = ORIENTED_EDGE ( 'NONE', *, *, #3798, .T. ) ;
#1985 = VERTEX_POINT ( 'NONE', #3000 ) ;
#1986 = CARTESIAN_POINT ( 'NONE',  ( -14.50001200000000345, 35.05644927031492841, 9.904443765551022238 ) ) ;
#1987 = DIRECTION ( 'NONE',  ( 0.000000000000000000, 0.000000000000000000, 1.000000000000000000 ) ) ;
#1988 = ORIENTED_EDGE ( 'NONE', *, *, #777, .T. ) ;
#1989 = EDGE_LOOP ( 'NONE', ( #2779, #3387, #3541, #3766 ) ) ;
#1990 = FACE_OUTER_BOUND ( 'NONE', #2580, .T. ) ;
#1991 = CYLINDRICAL_SURFACE ( 'NONE', #2773, 1.800000000000002931 ) ;
#1992 = DIRECTION ( 'NONE',  ( 0.000000000000000000, -1.281171843930882979E-16, -1.000000000000000000 ) ) ;
#1993 = CARTESIAN_POINT ( 'NONE',  ( -8.790458203093850287, 8.738557420186166880, 54.29233340609696512 ) ) ;
#1994 = CARTESIAN_POINT ( 'NONE',  ( 14.49999999999999822, 61.46813978636591713, -23.00000000000001066 ) ) ;
#1995 = EDGE_CURVE ( 'NONE', #3566, #1470, #1083, .T. ) ;
#1996 = EDGE_CURVE ( 'NONE', #3239, #3992, #1261, .T. ) ;
#1997 = CARTESIAN_POINT ( 'NONE',  ( -14.50000000000000178, -0.7499999999999997780, 4.000000000000000000 ) ) ;
#1998 = VERTEX_POINT ( 'NONE', #2533 ) ;
#1999 = DIRECTION ( 'NONE',  ( -1.000000000000000000, -0.000000000000000000, -0.000000000000000000 ) ) ;
#2000 = CARTESIAN_POINT ( 'NONE',  ( 0.000000000000000000, 61.59999999999999432, -25.00000000000000711 ) ) ;
#2001 = ADVANCED_FACE ( 'NONE', ( #7 ), #4024, .T. ) ;
#2002 = EDGE_CURVE ( 'NONE', #822, #167, #299, .T. ) ;
#2003 = ORIENTED_EDGE ( 'NONE', *, *, #4141, .F. ) ;
#2004 = VERTEX_POINT ( 'NONE', #3189 ) ;
#2005 = DIRECTION ( 'NONE',  ( 0.000000000000000000, 0.000000000000000000, 1.000000000000000000 ) ) ;
#2006 = CARTESIAN_POINT ( 'NONE',  ( 14.50000000000000178, 60.74999999999998579, -33.00000000000000711 ) ) ;
#2007 = ORIENTED_EDGE ( 'NONE', *, *, #2902, .F. ) ;
#2008 = ORIENTED_EDGE ( 'NONE', *, *, #414, .T. ) ;
#2009 = DIRECTION ( 'NONE',  ( 0.000000000000000000, -1.281171843930882979E-16, -1.000000000000000000 ) ) ;
#2010 = DIRECTION ( 'NONE',  ( 0.000000000000000000, 0.000000000000000000, -1.000000000000000000 ) ) ;
#2011 = CIRCLE ( 'NONE', #3572, 4.000000000000003553 ) ;
#2012 = CARTESIAN_POINT ( 'NONE',  ( -14.50000000000000178, 2.250000000000000444, 30.00000000000000000 ) ) ;
#2013 = CARTESIAN_POINT ( 'NONE',  ( -14.50000000000000178, 48.01269140698016713, -6.550574671237086477 ) ) ;
#2014 = CIRCLE ( 'NONE', #2831, 20.00000000000000355 ) ;
#2015 = VECTOR ( 'NONE', #562, 1000.000000000000000 ) ;
#2016 = CARTESIAN_POINT ( 'NONE',  ( -3.500000000000003109, 25.73906126655391802, 61.58729672119985565 ) ) ;
#2017 = ORIENTED_EDGE ( 'NONE', *, *, #1815, .T. ) ;
#2018 = CARTESIAN_POINT ( 'NONE',  ( -4.328432163101989083, 12.49894164634383564, 87.75613068701866837 ) ) ;
#2019 = DIRECTION ( 'NONE',  ( 0.000000000000000000, 1.040834085586083310E-14, -1.000000000000000000 ) ) ;
#2020 = EDGE_CURVE ( 'NONE', #2724, #4075, #3925, .T. ) ;
#2021 = CIRCLE ( 'NONE', #2839, 4.000000000000000000 ) ;
#2022 = CIRCLE ( 'NONE', #1345, 4.000000000000000000 ) ;
#2023 = ORIENTED_EDGE ( 'NONE', *, *, #304, .F. ) ;
#2024 = ORIENTED_EDGE ( 'NONE', *, *, #1395, .T. ) ;
#2025 = VECTOR ( 'NONE', #1096, 1000.000000000000000 ) ;
#2026 = CIRCLE ( 'NONE', #258, 1.000000000000000888 ) ;
#2027 = DIRECTION ( 'NONE',  ( 0.000000000000000000, 0.000000000000000000, -1.000000000000000000 ) ) ;
#2028 = LINE ( 'NONE', #1350, #664 ) ;
#2029 = EDGE_CURVE ( 'NONE', #1216, #167, #3486, .T. ) ;
#2030 = EDGE_CURVE ( 'NONE', #2406, #514, #1820, .T. ) ;
#2031 = AXIS2_PLACEMENT_3D ( 'NONE', #3140, #3102, #2468 ) ;
#2032 = ORIENTED_EDGE ( 'NONE', *, *, #1434, .T. ) ;
#2033 = ORIENTED_EDGE ( 'NONE', *, *, #3341, .T. ) ;
#2034 = LINE ( 'NONE', #3018, #3588 ) ;
#2035 = LINE ( 'NONE', #1689, #1146 ) ;
#2036 = DIRECTION ( 'NONE',  ( -1.000000000000000000, 0.000000000000000000, -0.000000000000000000 ) ) ;
#2037 = VERTEX_POINT ( 'NONE', #4121 ) ;
#2038 = CARTESIAN_POINT ( 'NONE',  ( -4.500000000000002665, 34.05644927031492841, -2.493266509107883731E-15 ) ) ;
#2039 = DIRECTION ( 'NONE',  ( 1.000000000000000000, 0.000000000000000000, 0.000000000000000000 ) ) ;
#2040 = LINE ( 'NONE', #3615, #1869 ) ;
#2041 = VERTEX_POINT ( 'NONE', #1841 ) ;
#2042 = DIRECTION ( 'NONE',  ( -0.6105309094495705580, 0.7919924296397538033, 0.000000000000000000 ) ) ;
#2043 = LINE ( 'NONE', #1030, #1819 ) ;
#2044 = ORIENTED_EDGE ( 'NONE', *, *, #1395, .F. ) ;
#2045 = ORIENTED_EDGE ( 'NONE', *, *, #1275, .F. ) ;
#2046 = LINE ( 'NONE', #3945, #42 ) ;
#2047 = LINE ( 'NONE', #3622, #3241 ) ;
#2048 = ORIENTED_EDGE ( 'NONE', *, *, #3691, .T. ) ;
#2049 = ADVANCED_FACE ( 'NONE', ( #3414 ), #3436, .T. ) ;
#2050 = ORIENTED_EDGE ( 'NONE', *, *, #1247, .T. ) ;
#2051 = EDGE_CURVE ( 'NONE', #3222, #1919, #1184, .T. ) ;
#2052 = DIRECTION ( 'NONE',  ( 1.000000000000000000, 0.000000000000000000, 0.000000000000000000 ) ) ;
#2053 = CARTESIAN_POINT ( 'NONE',  ( -4.500000000000002665, 26.62385448912275976, -1.147079028831008429 ) ) ;
#2054 = CARTESIAN_POINT ( 'NONE',  ( -4.612095380474888096, 17.50512097281580992, 56.58053959420218604 ) ) ;
#2055 = ORIENTED_EDGE ( 'NONE', *, *, #4028, .F. ) ;
#2056 = CARTESIAN_POINT ( 'NONE',  ( -8.410640055437717422, 8.056449270314930189, 53.93219360993920475 ) ) ;
#2057 = DIRECTION ( 'NONE',  ( 0.000000000000000000, 1.072374512422026548E-14, 1.000000000000000000 ) ) ;
#2058 = DIRECTION ( 'NONE',  ( 0.000000000000000000, -2.775557561562891844E-16, 1.000000000000000000 ) ) ;
#2059 = ORIENTED_EDGE ( 'NONE', *, *, #3798, .F. ) ;
#2060 = DIRECTION ( 'NONE',  ( -1.000000000000000000, -0.000000000000000000, -0.000000000000000000 ) ) ;
#2061 = CARTESIAN_POINT ( 'NONE',  ( 0.000000000000000000, 68.74999999999998579, -33.00000000000000711 ) ) ;
#2062 = ORIENTED_EDGE ( 'NONE', *, *, #24, .T. ) ;
#2063 = EDGE_LOOP ( 'NONE', ( #1045, #1789, #1662, #1578 ) ) ;
#2064 = DIRECTION ( 'NONE',  ( 1.000000000000000000, 0.000000000000000000, 0.000000000000000000 ) ) ;
#2065 = CARTESIAN_POINT ( 'NONE',  ( 14.49999999999999822, 49.50905151889365641, 34.30928580908114611 ) ) ;
#2066 = PRESENTATION_LAYER_ASSIGNMENT (  '', '', ( #2673 ) ) ;
#2067 = VERTEX_POINT ( 'NONE', #1212 ) ;
#2068 = VERTEX_POINT ( 'NONE', #2784 ) ;
#2069 = DIRECTION ( 'NONE',  ( 1.000000000000000000, -8.305525090780334092E-16, 0.000000000000000000 ) ) ;
#2070 = CIRCLE ( 'NONE', #1933, 1.800000000000000711 ) ;
#2071 = CARTESIAN_POINT ( 'NONE',  ( 14.49999999999999822, 10.25000000000000000, 57.58729672119986276 ) ) ;
#2072 = LINE ( 'NONE', #2690, #1137 ) ;
#2073 = ORIENTED_EDGE ( 'NONE', *, *, #1584, .T. ) ;
#2074 = AXIS2_PLACEMENT_3D ( 'NONE', #1491, #2768, #4088 ) ;
#2075 = CARTESIAN_POINT ( 'NONE',  ( -8.303007334324952637, 10.08476569727905492, 54.58729672119986986 ) ) ;
#2076 = DIRECTION ( 'NONE',  ( -1.000000000000000000, 0.000000000000000000, 0.000000000000000000 ) ) ;
#2077 = EDGE_CURVE ( 'NONE', #2826, #3409, #682, .T. ) ;
#2078 = EDGE_CURVE ( 'NONE', #822, #733, #1152, .T. ) ;
#2079 = AXIS2_PLACEMENT_3D ( 'NONE', #1730, #3070, #162 ) ;
#2080 = CARTESIAN_POINT ( 'NONE',  ( -14.50000000000000178, 9.056449270314923083, 0.5750516862580357103 ) ) ;
#2081 = VECTOR ( 'NONE', #830, 1000.000000000000000 ) ;
#2082 = FACE_OUTER_BOUND ( 'NONE', #1001, .T. ) ;
#2083 = CARTESIAN_POINT ( 'NONE',  ( -14.50000000000000178, 10.32094594594589232, 14.44932432432428016 ) ) ;
#2084 = VECTOR ( 'NONE', #3632, 1000.000000000000000 ) ;
#2085 = EDGE_LOOP ( 'NONE', ( #1455, #1133, #3624, #1527, #2239, #1678 ) ) ;
#2086 = CARTESIAN_POINT ( 'NONE',  ( -7.291526959434850852, 12.05275752878985074, 56.50417972241168485 ) ) ;
#2087 = EDGE_LOOP ( 'NONE', ( #4111, #2611, #2515, #2017 ) ) ;
#2088 = CARTESIAN_POINT ( 'NONE',  ( -14.50000000000000178, 68.75000000000000000, -13.00000000000000000 ) ) ;
#2089 = DIRECTION ( 'NONE',  ( 1.000000000000000000, 0.000000000000000000, 0.000000000000000000 ) ) ;
#2090 = AXIS2_PLACEMENT_3D ( 'NONE', #1086, #2354, #2379 ) ;
#2091 = VERTEX_POINT ( 'NONE', #1166 ) ;
#2092 = VECTOR ( 'NONE', #1038, 1000.000000000000000 ) ;
#2093 = VECTOR ( 'NONE', #2716, 1000.000000000000114 ) ;
#2094 = EDGE_LOOP ( 'NONE', ( #3443, #256, #2992, #3595 ) ) ;
#2095 = CARTESIAN_POINT ( 'NONE',  ( -5.871387095305076187, 13.47777866241763256, 54.58729672119985565 ) ) ;
#2096 = CARTESIAN_POINT ( 'NONE',  ( 14.49999999999999822, 67.42504722512366300, -26.33931944651689250 ) ) ;
#2097 = AXIS2_PLACEMENT_3D ( 'NONE', #1427, #1763, #2461 ) ;
#2098 = ORIENTED_EDGE ( 'NONE', *, *, #3451, .F. ) ;
#2099 = DIRECTION ( 'NONE',  ( 0.000000000000000000, 0.000000000000000000, -1.000000000000000000 ) ) ;
#2100 = CARTESIAN_POINT ( 'NONE',  ( 0.000000000000000000, 67.74999999999998579, -33.00000000000000711 ) ) ;
#2101 = PLANE ( 'NONE',  #4146 ) ;
#2102 = EDGE_CURVE ( 'NONE', #148, #2117, #521, .T. ) ;
#2103 = EDGE_CURVE ( 'NONE', #3619, #859, #318, .T. ) ;
#2104 = DIRECTION ( 'NONE',  ( 0.4161976003577321226, -0.7399068450804124897, 0.5285048893431506523 ) ) ;
#2105 = AXIS2_PLACEMENT_3D ( 'NONE', #145, #3071, #502 ) ;
#2106 = DIRECTION ( 'NONE',  ( 1.000000000000000000, 0.000000000000000000, 0.000000000000000000 ) ) ;
#2107 = ORIENTED_EDGE ( 'NONE', *, *, #1764, .T. ) ;
#2108 = CARTESIAN_POINT ( 'NONE',  ( 14.49999999999999822, 69.15465012811395695, 5.960256363357379072 ) ) ;
#2109 = ORIENTED_EDGE ( 'NONE', *, *, #542, .F. ) ;
#2110 = DIRECTION ( 'NONE',  ( 0.000000000000000000, -1.000000000000000000, 7.320981965319334478E-17 ) ) ;
#2111 = DIRECTION ( 'NONE',  ( -8.673617379884037937E-17, -1.000000000000000000, 0.000000000000000000 ) ) ;
#2112 = ORIENTED_EDGE ( 'NONE', *, *, #2286, .F. ) ;
#2113 = ORIENTED_EDGE ( 'NONE', *, *, #2365, .T. ) ;
#2114 = AXIS2_PLACEMENT_3D ( 'NONE', #1946, #2288, #672 ) ;
#2115 = DIRECTION ( 'NONE',  ( 1.000000000000000000, -0.000000000000000000, -0.000000000000000000 ) ) ;
#2116 = DIRECTION ( 'NONE',  ( 0.000000000000000000, 3.469446951953614189E-15, -1.000000000000000000 ) ) ;
#2117 = VERTEX_POINT ( 'NONE', #3741 ) ;
#2118 = ORIENTED_EDGE ( 'NONE', *, *, #384, .F. ) ;
#2119 = DIRECTION ( 'NONE',  ( 0.000000000000000000, 0.000000000000000000, -1.000000000000000000 ) ) ;
#2120 = PLANE ( 'NONE',  #178 ) ;
#2121 = CARTESIAN_POINT ( 'NONE',  ( -14.50000000000000178, 0.000000000000000000, 30.00000000000000000 ) ) ;
#2122 = CARTESIAN_POINT ( 'NONE',  ( -9.585786437626905965, 49.16421356237309226, -33.00000000000000711 ) ) ;
#2123 = DIRECTION ( 'NONE',  ( 1.000000000000000000, -0.000000000000000000, -0.000000000000000000 ) ) ;
#2124 = CARTESIAN_POINT ( 'NONE',  ( -14.50000000000000178, -6.250000000000000000, 4.000000000000000000 ) ) ;
#2125 = EDGE_CURVE ( 'NONE', #2971, #3002, #4123, .T. ) ;
#2126 = ORIENTED_EDGE ( 'NONE', *, *, #2747, .F. ) ;
#2127 = CARTESIAN_POINT ( 'NONE',  ( 10.00000000000000000, 48.74999999999999289, -32.00000000000000711 ) ) ;
#2128 = ORIENTED_EDGE ( 'NONE', *, *, #434, .T. ) ;
#2129 = CARTESIAN_POINT ( 'NONE',  ( -14.50000000000000178, 10.25000000000000000, 18.92820323027537199 ) ) ;
#2130 = LINE ( 'NONE', #3751, #1283 ) ;
#2131 = ADVANCED_FACE ( 'NONE', ( #1859 ), #3496, .F. ) ;
#2132 = EDGE_CURVE ( 'NONE', #571, #3087, #894, .T. ) ;
#2133 = ORIENTED_EDGE ( 'NONE', *, *, #3063, .T. ) ;
#2134 = ORIENTED_EDGE ( 'NONE', *, *, #3846, .T. ) ;
#2135 = CARTESIAN_POINT ( 'NONE',  ( -6.268652566603783782, 12.78847004717695768, 54.58729672119984144 ) ) ;
#2136 = DIRECTION ( 'NONE',  ( 1.000000000000000000, 0.000000000000000000, 0.000000000000000000 ) ) ;
#2137 = VERTEX_POINT ( 'NONE', #1822 ) ;
#2138 = DIRECTION ( 'NONE',  ( 1.000000000000000000, 0.000000000000000000, 0.000000000000000000 ) ) ;
#2139 = PLANE ( 'NONE',  #2079 ) ;
#2140 = FACE_OUTER_BOUND ( 'NONE', #1181, .T. ) ;
#2141 = DIRECTION ( 'NONE',  ( 0.000000000000000000, 1.000000000000000000, 0.000000000000000000 ) ) ;
#2142 = DIRECTION ( 'NONE',  ( -0.000000000000000000, 0.000000000000000000, 1.000000000000000000 ) ) ;
#2143 = ORIENTED_EDGE ( 'NONE', *, *, #3169, .F. ) ;
#2144 = AXIS2_PLACEMENT_3D ( 'NONE', #1886, #4118, #3524 ) ;
#2145 = DIRECTION ( 'NONE',  ( 0.000000000000000000, 8.673617379884035472E-16, 1.000000000000000000 ) ) ;
#2146 = ORIENTED_EDGE ( 'NONE', *, *, #2749, .T. ) ;
#2147 = CARTESIAN_POINT ( 'NONE',  ( -14.50000000000000178, 44.75000000000000711, -23.00000000000001066 ) ) ;
#2148 = ADVANCED_FACE ( 'NONE', ( #2140 ), #3478, .F. ) ;
#2149 = CARTESIAN_POINT ( 'NONE',  ( 14.49999999999999822, 10.25000000000000000, 54.58729672119985565 ) ) ;
#2150 = LINE ( 'NONE', #1221, #2357 ) ;
#2151 = VECTOR ( 'NONE', #4082, 1000.000000000000000 ) ;
#2152 = ORIENTED_EDGE ( 'NONE', *, *, #1194, .T. ) ;
#2153 = EDGE_LOOP ( 'NONE', ( #1844, #2976, #2721, #386 ) ) ;
#2154 = AXIS2_PLACEMENT_3D ( 'NONE', #1776, #1520, #500 ) ;
#2155 = DIRECTION ( 'NONE',  ( -1.000000000000000000, 0.000000000000000000, 0.000000000000000000 ) ) ;
#2156 = EDGE_CURVE ( 'NONE', #2873, #2589, #4194, .T. ) ;
#2157 = ADVANCED_FACE ( 'NONE', ( #1551 ), #3825, .F. ) ;
#2158 = DIRECTION ( 'NONE',  ( 1.000000000000000000, -0.000000000000000000, -0.000000000000000000 ) ) ;
#2159 = VECTOR ( 'NONE', #2901, 1000.000000000000000 ) ;
#2160 = EDGE_LOOP ( 'NONE', ( #3865, #269, #1981, #228 ) ) ;
#2161 = CARTESIAN_POINT ( 'NONE',  ( 13.49999999999999822, -0.7499999999999997780, 0.000000000000000000 ) ) ;
#2162 = VECTOR ( 'NONE', #2451, 1000.000000000000114 ) ;
#2163 = VECTOR ( 'NONE', #1200, 1000.000000000000000 ) ;
#2164 = FACE_OUTER_BOUND ( 'NONE', #1028, .T. ) ;
#2165 = DIRECTION ( 'NONE',  ( -1.000000000000000000, 0.000000000000000000, 0.000000000000000000 ) ) ;
#2166 = CARTESIAN_POINT ( 'NONE',  ( 0.000000000000000000, 49.74999999999999289, -32.00000000000000711 ) ) ;
#2167 = AXIS2_PLACEMENT_3D ( 'NONE', #127, #1425, #4021 ) ;
#2168 = DIRECTION ( 'NONE',  ( 1.000000000000000000, 0.000000000000000000, 0.000000000000000000 ) ) ;
#2169 = ORIENTED_EDGE ( 'NONE', *, *, #1354, .T. ) ;
#2170 = CARTESIAN_POINT ( 'NONE',  ( 14.49999999999999822, 26.56832317877611160, 6.594781053659629855 ) ) ;
#2171 = VERTEX_POINT ( 'NONE', #548 ) ;
#2172 = DIRECTION ( 'NONE',  ( 0.000000000000000000, 0.5695891170848271789, -0.8219295819585319407 ) ) ;
#2173 = CARTESIAN_POINT ( 'NONE',  ( 14.49999999999999822, 56.74999999999999289, -32.00000000000000711 ) ) ;
#2174 = CARTESIAN_POINT ( 'NONE',  ( -5.911344656730838309, 13.90280028070451657, 56.54806008877108781 ) ) ;
#2175 = ORIENTED_EDGE ( 'NONE', *, *, #516, .F. ) ;
#2176 = ORIENTED_EDGE ( 'NONE', *, *, #2602, .F. ) ;
#2177 = CARTESIAN_POINT ( 'NONE',  ( -5.194003677677730302, 14.91340313507199156, 54.58729672119985565 ) ) ;
#2178 = DIRECTION ( 'NONE',  ( 0.000000000000000000, 0.000000000000000000, -1.000000000000000000 ) ) ;
#2179 = EDGE_CURVE ( 'NONE', #2774, #3465, #2846, .T. ) ;
#2180 = EDGE_CURVE ( 'NONE', #1537, #3764, #164, .T. ) ;
#2181 = ORIENTED_EDGE ( 'NONE', *, *, #1231, .T. ) ;
#2182 = DIRECTION ( 'NONE',  ( -1.000000000000000000, -0.000000000000000000, -0.000000000000000000 ) ) ;
#2183 = DIRECTION ( 'NONE',  ( 0.000000000000000000, 0.5000000000000038858, 0.8660254037844363761 ) ) ;
#2184 = ADVANCED_FACE ( 'NONE', ( #273 ), #2559, .F. ) ;
#2185 = EDGE_CURVE ( 'NONE', #1351, #1874, #338, .T. ) ;
#2186 = DIRECTION ( 'NONE',  ( 0.000000000000000000, 0.000000000000000000, -1.000000000000000000 ) ) ;
#2187 = FACE_OUTER_BOUND ( 'NONE', #1329, .T. ) ;
#2188 = CARTESIAN_POINT ( 'NONE',  ( -5.614241237144177887, 6.250000000000000000, 50.58729672119986986 ) ) ;
#2189 = ORIENTED_EDGE ( 'NONE', *, *, #2462, .F. ) ;
#2190 = CARTESIAN_POINT ( 'NONE',  ( -14.50000000000000178, 31.99248776442271947, 48.58729672119984144 ) ) ;
#2191 = ORIENTED_EDGE ( 'NONE', *, *, #2438, .T. ) ;
#2192 = CARTESIAN_POINT ( 'NONE',  ( -13.21345697409907238, 9.118649246343441206, 57.05896507191384615 ) ) ;
#2193 = CARTESIAN_POINT ( 'NONE',  ( -4.500000000000003553, 6.250000000000000888, 29.28064627371726303 ) ) ;
#2194 = CARTESIAN_POINT ( 'NONE',  ( -8.461362464173795672, 11.03334366691190205, 56.43991535664473957 ) ) ;
#2195 = ORIENTED_EDGE ( 'NONE', *, *, #618, .F. ) ;
#2196 = EDGE_LOOP ( 'NONE', ( #621, #2877, #1073, #531, #970, #3333 ) ) ;
#2197 = FACE_OUTER_BOUND ( 'NONE', #1144, .T. ) ;
#2198 = CARTESIAN_POINT ( 'NONE',  ( -14.50000000000000178, 0.000000000000000000, -12.00000000000000000 ) ) ;
#2199 = ORIENTED_EDGE ( 'NONE', *, *, #467, .F. ) ;
#2200 = CARTESIAN_POINT ( 'NONE',  ( -14.50000000000000178, 68.53635867469201060, 0.7029470316505109784 ) ) ;
#2201 = CARTESIAN_POINT ( 'NONE',  ( 14.49999999999999822, 34.19004180825159267, 46.39357197748991268 ) ) ;
#2202 = EDGE_CURVE ( 'NONE', #2550, #1580, #3592, .T. ) ;
#2203 = LINE ( 'NONE', #2845, #1468 ) ;
#2204 = DIRECTION ( 'NONE',  ( 0.000000000000000000, -1.000000000000000000, 0.000000000000000000 ) ) ;
#2205 = CYLINDRICAL_SURFACE ( 'NONE', #3997, 1.000000000000000888 ) ;
#2206 = ADVANCED_FACE ( 'NONE', ( #2864 ), #1295, .F. ) ;
#2207 = EDGE_CURVE ( 'NONE', #4050, #2137, #1315, .T. ) ;
#2208 = CARTESIAN_POINT ( 'NONE',  ( -6.809246320711651812, 6.677761170103542199, 52.39430693255696525 ) ) ;
#2209 = ORIENTED_EDGE ( 'NONE', *, *, #3085, .T. ) ;
#2210 = CARTESIAN_POINT ( 'NONE',  ( -5.224696389754593717, 15.28597083563112768, 56.56489638992069047 ) ) ;
#2211 = ORIENTED_EDGE ( 'NONE', *, *, #757, .F. ) ;
#2212 = VECTOR ( 'NONE', #443, 1000.000000000000000 ) ;
#2213 = CARTESIAN_POINT ( 'NONE',  ( -14.50000000000000178, 34.05644927031493552, 58.67601071320230943 ) ) ;
#2214 = CARTESIAN_POINT ( 'NONE',  ( -3.500000000000003109, 10.25000000000000000, 83.93835166569378714 ) ) ;
#2215 = CARTESIAN_POINT ( 'NONE',  ( -9.622029426853449863, 9.369812391173148569, 57.68296171309466303 ) ) ;
#2216 = AXIS2_PLACEMENT_3D ( 'NONE', #2676, #1651, #2356 ) ;
#2217 = ORIENTED_EDGE ( 'NONE', *, *, #1452, .F. ) ;
#2218 = VERTEX_POINT ( 'NONE', #3201 ) ;
#2219 = CARTESIAN_POINT ( 'NONE',  ( -10.77560668811230649, 9.708626312241523948, 56.55301656899783325 ) ) ;
#2220 = B_SPLINE_CURVE_WITH_KNOTS ( 'NONE', 3,
 ( #1006, #703, #3330, #362, #2018, #1653, #3599, #685, #1066, #2972, #423, #3273, #1714, #1363 ),
 .UNSPECIFIED., .F., .F.,
 ( 4, 2, 2, 2, 2, 2, 4 ),
 ( 0.000000000000000000, 0.0005959305770810902113, 0.001191861154162180423, 0.001787791731243270526, 0.002085757019783818396, 0.002234739664054092006, 0.002383722308324365616 ),
 .UNSPECIFIED. ) ;
#2221 = VECTOR ( 'NONE', #2485, 1000.000000000000000 ) ;
#2222 = DIRECTION ( 'NONE',  ( -1.000000000000000000, 0.000000000000000000, -0.000000000000000000 ) ) ;
#2223 = VECTOR ( 'NONE', #1622, 1000.000000000000114 ) ;
#2224 = ORIENTED_EDGE ( 'NONE', *, *, #2856, .T. ) ;
#2225 = CIRCLE ( 'NONE', #51, 4.000000000000000000 ) ;
#2226 = EDGE_LOOP ( 'NONE', ( #3880, #25, #137, #3620, #324, #3874, #1832, #160, #1473 ) ) ;
#2227 = DIRECTION ( 'NONE',  ( -0.000000000000000000, -0.000000000000000000, -1.000000000000000000 ) ) ;
#2228 = LINE ( 'NONE', #308, #666 ) ;
#2229 = CARTESIAN_POINT ( 'NONE',  ( -14.50000000000000178, 34.05644927031492841, 9.904443765551022238 ) ) ;
#2230 = CIRCLE ( 'NONE', #3103, 1.000000000000000888 ) ;
#2231 = AXIS2_PLACEMENT_3D ( 'NONE', #58, #397, #2688 ) ;
#2232 = CARTESIAN_POINT ( 'NONE',  ( -4.500000000000002665, 35.87837885227347101, 59.24559983028714072 ) ) ;
#2233 = DIRECTION ( 'NONE',  ( 0.000000000000000000, 0.000000000000000000, 1.000000000000000000 ) ) ;
#2234 = CIRCLE ( 'NONE', #3936, 1.000000000000000888 ) ;
#2235 = EDGE_CURVE ( 'NONE', #1393, #3358, #2270, .T. ) ;
#2236 = EDGE_CURVE ( 'NONE', #754, #2068, #2546, .T. ) ;
#2237 = ORIENTED_EDGE ( 'NONE', *, *, #3455, .T. ) ;
#2238 = DIRECTION ( 'NONE',  ( 0.000000000000000000, -1.000000000000000000, 7.320981965319334478E-17 ) ) ;
#2239 = ORIENTED_EDGE ( 'NONE', *, *, #78, .F. ) ;
#2240 = CYLINDRICAL_SURFACE ( 'NONE', #3711, 4.000000000000000000 ) ;
#2241 = CARTESIAN_POINT ( 'NONE',  ( -7.255673146140162899, 6.250000000000001776, 22.97539986505504217 ) ) ;
#2242 = CARTESIAN_POINT ( 'NONE',  ( -10.77484694457859504, 8.992125192054452043, 57.78885752693845745 ) ) ;
#2243 = ORIENTED_EDGE ( 'NONE', *, *, #1098, .F. ) ;
#2244 = ORIENTED_EDGE ( 'NONE', *, *, #224, .F. ) ;
#2245 = CARTESIAN_POINT ( 'NONE',  ( -14.50000000000000178, 35.05644927031492841, -6.246000945320910880 ) ) ;
#2246 = LINE ( 'NONE', #605, #1348 ) ;
#2247 = VERTEX_POINT ( 'NONE', #4212 ) ;
#2248 = ORIENTED_EDGE ( 'NONE', *, *, #2729, .F. ) ;
#2249 = CARTESIAN_POINT ( 'NONE',  ( -14.50000000000000178, 10.25000000000000000, 83.93835166569378714 ) ) ;
#2250 = PLANE ( 'NONE',  #243 ) ;
#2251 = CARTESIAN_POINT ( 'NONE',  ( -13.79131209701668759, 8.495159416251944151, 57.99278221634237696 ) ) ;
#2252 = CARTESIAN_POINT ( 'NONE',  ( -14.50000000000000178, 10.25000000000000000, 57.58729672119986276 ) ) ;
#2253 = ORIENTED_EDGE ( 'NONE', *, *, #2202, .F. ) ;
#2254 = CARTESIAN_POINT ( 'NONE',  ( -4.008410805832526513, 15.71256813545290854, 57.58729672119986276 ) ) ;
#2255 = ORIENTED_EDGE ( 'NONE', *, *, #1148, .F. ) ;
#2256 = FACE_OUTER_BOUND ( 'NONE', #2796, .T. ) ;
#2257 = CARTESIAN_POINT ( 'NONE',  ( -6.608593235179951897, 6.250000000000002665, 23.74506178685824764 ) ) ;
#2258 = EDGE_CURVE ( 'NONE', #3520, #3605, #1208, .T. ) ;
#2259 = CARTESIAN_POINT ( 'NONE',  ( -10.38217278499409879, 9.106191853964920924, 57.75190039131269515 ) ) ;
#2260 = ORIENTED_EDGE ( 'NONE', *, *, #1687, .F. ) ;
#2261 = EDGE_LOOP ( 'NONE', ( #3839, #3441, #111, #67 ) ) ;
#2262 = DIRECTION ( 'NONE',  ( -1.000000000000000000, 0.000000000000000000, 0.000000000000000000 ) ) ;
#2263 = CARTESIAN_POINT ( 'NONE',  ( -14.50000000000000178, 67.74999999999998579, -13.00000000000000000 ) ) ;
#2264 = EDGE_CURVE ( 'NONE', #380, #1351, #117, .T. ) ;
#2265 = EDGE_CURVE ( 'NONE', #1985, #913, #997, .T. ) ;
#2266 = ORIENTED_EDGE ( 'NONE', *, *, #1786, .T. ) ;
#2267 = ORIENTED_EDGE ( 'NONE', *, *, #1247, .F. ) ;
#2268 = CARTESIAN_POINT ( 'NONE',  ( -14.50000000000000178, 0.1310449215855795380, -0.4890663054312744951 ) ) ;
#2269 = DIRECTION ( 'NONE',  ( -0.000000000000000000, -0.000000000000000000, 1.000000000000000000 ) ) ;
#2270 = LINE ( 'NONE', #4169, #870 ) ;
#2271 = CARTESIAN_POINT ( 'NONE',  ( 14.50000000000000178, 60.74999999999998579, -23.00000000000001066 ) ) ;
#2272 = VERTEX_POINT ( 'NONE', #1589 ) ;
#2273 = CARTESIAN_POINT ( 'NONE',  ( -14.50000000000000178, 2.250000000000000444, 55.99999999999999289 ) ) ;
#2274 = VERTEX_POINT ( 'NONE', #2587 ) ;
#2275 = CARTESIAN_POINT ( 'NONE',  ( 14.49999999999999822, 5.202681854108305082, 101.8604565405254903 ) ) ;
#2276 = PLANE ( 'NONE',  #2435 ) ;
#2277 = CARTESIAN_POINT ( 'NONE',  ( -11.65757752280155124, 9.434490427046851480, 56.69802004058301748 ) ) ;
#2278 = EDGE_LOOP ( 'NONE', ( #3513, #3105, #745, #192, #3325, #3463, #1583 ) ) ;
#2279 = ORIENTED_EDGE ( 'NONE', *, *, #3377, .F. ) ;
#2280 = CARTESIAN_POINT ( 'NONE',  ( -14.50000000000000178, 0.3749609415685866698, 1.484220393708989061 ) ) ;
#2281 = PLANE ( 'NONE',  #3724 ) ;
#2282 = TOROIDAL_SURFACE ( 'NONE', #3056, 5.000000000000000000, 1.000000000000000000 ) ;
#2283 = VERTEX_POINT ( 'NONE', #678 ) ;
#2284 = ADVANCED_FACE ( 'NONE', ( #1975 ), #3888, .F. ) ;
#2285 = ORIENTED_EDGE ( 'NONE', *, *, #1505, .F. ) ;
#2286 = EDGE_CURVE ( 'NONE', #316, #4201, #1336, .T. ) ;
#2287 = VECTOR ( 'NONE', #1829, 1000.000000000000000 ) ;
#2288 = DIRECTION ( 'NONE',  ( 0.000000000000000000, 0.000000000000000000, 1.000000000000000000 ) ) ;
#2289 = AXIS2_PLACEMENT_3D ( 'NONE', #2987, #98, #3971 ) ;
#2290 = DIRECTION ( 'NONE',  ( 0.000000000000000000, 0.000000000000000000, -1.000000000000000000 ) ) ;
#2291 = DIRECTION ( 'NONE',  ( 0.000000000000000000, -1.000000000000000000, 1.281171843930882979E-16 ) ) ;
#2292 = AXIS2_PLACEMENT_3D ( 'NONE', #1343, #660, #1962 ) ;
#2293 = AXIS2_PLACEMENT_3D ( 'NONE', #4133, #3690, #3709 ) ;
#2294 = EDGE_CURVE ( 'NONE', #2283, #2137, #3029, .T. ) ;
#2295 = DIRECTION ( 'NONE',  ( -1.000000000000000000, 0.000000000000000000, 0.000000000000000000 ) ) ;
#2296 = VECTOR ( 'NONE', #4059, 999.9999999999998863 ) ;
#2297 = FACE_OUTER_BOUND ( 'NONE', #2085, .T. ) ;
#2298 = AXIS2_PLACEMENT_3D ( 'NONE', #3783, #3826, #4101 ) ;
#2299 = AXIS2_PLACEMENT_3D ( 'NONE', #2879, #3493, #2290 ) ;
#2300 = ORIENTED_EDGE ( 'NONE', *, *, #206, .F. ) ;
#2301 = CARTESIAN_POINT ( 'NONE',  ( -4.500000000000002665, -0.6454122137219636679, 2.408711173435930775 ) ) ;
#2302 = ORIENTED_EDGE ( 'NONE', *, *, #1535, .F. ) ;
#2303 = DIRECTION ( 'NONE',  ( 0.000000000000000000, -0.9695391943335897045, 0.2449362175158541488 ) ) ;
#2304 = AXIS2_PLACEMENT_3D ( 'NONE', #209, #3350, #469 ) ;
#2305 = DIRECTION ( 'NONE',  ( 0.000000000000000000, -0.9695391943335897045, 0.2449362175158541766 ) ) ;
#2306 = EDGE_LOOP ( 'NONE', ( #2847, #3185, #2007, #1051 ) ) ;
#2307 = DIRECTION ( 'NONE',  ( -1.000000000000000000, 0.000000000000000000, 0.000000000000000000 ) ) ;
#2308 = DIRECTION ( 'NONE',  ( 1.000000000000000000, 0.000000000000000000, 0.000000000000000000 ) ) ;
#2309 = ORIENTED_EDGE ( 'NONE', *, *, #1526, .T. ) ;
#2310 = ORIENTED_EDGE ( 'NONE', *, *, #3667, .T. ) ;
#2311 = LINE ( 'NONE', #3607, #935 ) ;
#2312 = VECTOR ( 'NONE', #3198, 1000.000000000000114 ) ;
#2313 = DIRECTION ( 'NONE',  ( 0.000000000000000000, -1.000000000000000000, 0.000000000000000000 ) ) ;
#2314 = EDGE_CURVE ( 'NONE', #1944, #643, #1025, .T. ) ;
#2315 = ADVANCED_FACE ( 'NONE', ( #954 ), #587, .F. ) ;
#2316 = DIRECTION ( 'NONE',  ( 1.000000000000000000, -0.000000000000000000, -0.000000000000000000 ) ) ;
#2317 = CARTESIAN_POINT ( 'NONE',  ( 14.49999999999999822, 13.53771832783411888, 86.21670813403311229 ) ) ;
#2318 = EDGE_CURVE ( 'NONE', #3819, #2853, #715, .T. ) ;
#2319 = EDGE_CURVE ( 'NONE', #3885, #1529, #2899, .T. ) ;
#2320 = VECTOR ( 'NONE', #3740, 1000.000000000000000 ) ;
#2321 = CARTESIAN_POINT ( 'NONE',  ( 14.49999999999999822, 40.94186175122347038, 46.67192844582920230 ) ) ;
#2322 = ORIENTED_EDGE ( 'NONE', *, *, #2783, .T. ) ;
#2323 = CARTESIAN_POINT ( 'NONE',  ( 14.49999999999999822, 73.85233455000845026, -20.15414659739821701 ) ) ;
#2324 = DIRECTION ( 'NONE',  ( 0.000000000000000000, 0.000000000000000000, 1.000000000000000000 ) ) ;
#2325 = ORIENTED_EDGE ( 'NONE', *, *, #1996, .T. ) ;
#2326 = VERTEX_POINT ( 'NONE', #376 ) ;
#2327 = CARTESIAN_POINT ( 'NONE',  ( -14.50000000000000178, -0.6454122137219636679, 2.408711173435930775 ) ) ;
#2328 = FACE_OUTER_BOUND ( 'NONE', #1685, .T. ) ;
#2329 = VERTEX_POINT ( 'NONE', #2672 ) ;
#2330 = VERTEX_POINT ( 'NONE', #3003 ) ;
#2331 = DIRECTION ( 'NONE',  ( 1.000000000000000000, 0.000000000000000000, 0.000000000000000000 ) ) ;
#2332 = CARTESIAN_POINT ( 'NONE',  ( -14.50000000000000178, 9.056449270314923083, 3.999999999999998224 ) ) ;
#2333 = CARTESIAN_POINT ( 'NONE',  ( 3.290896534380864047, 58.75000000000000000, -28.00000000000000711 ) ) ;
#2334 = DIRECTION ( 'NONE',  ( 0.000000000000000000, -7.320981965319333245E-17, -1.000000000000000000 ) ) ;
#2335 = ADVANCED_FACE ( 'NONE', ( #1421 ), #3326, .F. ) ;
#2336 = CYLINDRICAL_SURFACE ( 'NONE', #3230, 1.000000000000000888 ) ;
#2337 = VECTOR ( 'NONE', #2446, 1000.000000000000000 ) ;
#2338 = CARTESIAN_POINT ( 'NONE',  ( -14.50000000000000178, 19.05644927031492486, 56.99999999999999289 ) ) ;
#2339 = EDGE_CURVE ( 'NONE', #2550, #380, #2986, .T. ) ;
#2340 = DIRECTION ( 'NONE',  ( 0.000000000000000000, -0.9659258262890698665, -0.2588190451025146888 ) ) ;
#2341 = EDGE_CURVE ( 'NONE', #3834, #2329, #1124, .T. ) ;
#2342 = DIRECTION ( 'NONE',  ( -0.000000000000000000, -0.000000000000000000, 1.000000000000000000 ) ) ;
#2343 = LINE ( 'NONE', #3600, #2368 ) ;
#2344 = ORIENTED_EDGE ( 'NONE', *, *, #855, .T. ) ;
#2345 = ORIENTED_EDGE ( 'NONE', *, *, #3157, .T. ) ;
#2346 = DIRECTION ( 'NONE',  ( 1.000000000000000000, 0.000000000000000000, 0.000000000000000000 ) ) ;
#2347 = FACE_BOUND ( 'NONE', #3252, .T. ) ;
#2348 = VERTEX_POINT ( 'NONE', #3627 ) ;
#2349 = EDGE_LOOP ( 'NONE', ( #1846, #768, #825, #2892 ) ) ;
#2350 = DIRECTION ( 'NONE',  ( 0.4902612396325587985, 0.8715755371245493821, 0.000000000000000000 ) ) ;
#2351 = LINE ( 'NONE', #1080, #2369 ) ;
#2352 = VECTOR ( 'NONE', #1510, 1000.000000000000000 ) ;
#2353 = DIRECTION ( 'NONE',  ( -1.000000000000000000, 0.000000000000000000, -0.000000000000000000 ) ) ;
#2354 = DIRECTION ( 'NONE',  ( -1.000000000000000000, 8.673617379884037937E-17, -0.000000000000000000 ) ) ;
#2355 = AXIS2_PLACEMENT_3D ( 'NONE', #1240, #257, #899 ) ;
#2356 = DIRECTION ( 'NONE',  ( 0.000000000000000000, 0.000000000000000000, 1.000000000000000000 ) ) ;
#2357 = VECTOR ( 'NONE', #3324, 1000.000000000000000 ) ;
#2358 = VECTOR ( 'NONE', #3411, 1000.000000000000000 ) ;
#2359 = DIRECTION ( 'NONE',  ( 0.000000000000000000, 0.5695891170848271789, -0.8219295819585319407 ) ) ;
#2360 = CARTESIAN_POINT ( 'NONE',  ( 10.26843674774943160, 68.27277911511210107, -26.83415100525513353 ) ) ;
#2361 = DIRECTION ( 'NONE',  ( 0.000000000000000000, -1.000000000000000000, 0.000000000000000000 ) ) ;
#2362 = DIRECTION ( 'NONE',  ( 0.000000000000000000, 0.000000000000000000, -1.000000000000000000 ) ) ;
#2363 = VECTOR ( 'NONE', #114, 1000.000000000000000 ) ;
#2364 = ADVANCED_FACE ( 'NONE', ( #2966 ), #4038, .T. ) ;
#2365 = EDGE_CURVE ( 'NONE', #3358, #1944, #3512, .T. ) ;
#2366 = ORIENTED_EDGE ( 'NONE', *, *, #1452, .T. ) ;
#2367 = EDGE_LOOP ( 'NONE', ( #2997, #3258, #2073, #2470 ) ) ;
#2368 = VECTOR ( 'NONE', #3618, 1000.000000000000114 ) ;
#2369 = VECTOR ( 'NONE', #2733, 1000.000000000000000 ) ;
#2370 = CARTESIAN_POINT ( 'NONE',  ( -5.046469479495226729, 13.40072616614212997, 57.58729672119986276 ) ) ;
#2371 = CARTESIAN_POINT ( 'NONE',  ( -14.50000000000000178, 76.17728732488482990, -23.40908048222515347 ) ) ;
#2372 = VERTEX_POINT ( 'NONE', #3650 ) ;
#2373 = ORIENTED_EDGE ( 'NONE', *, *, #3845, .F. ) ;
#2374 = PLANE ( 'NONE',  #2639 ) ;
#2375 = CIRCLE ( 'NONE', #2167, 1.000000000000000888 ) ;
#2376 = CARTESIAN_POINT ( 'NONE',  ( 13.49999999999999112, -0.7499999999999997780, 4.000000000000003553 ) ) ;
#2377 = CARTESIAN_POINT ( 'NONE',  ( 27.90766863695354871, 16.11250000000002913, -25.00000000000000711 ) ) ;
#2378 = EDGE_LOOP ( 'NONE', ( #231, #2466, #2345, #1826, #1970 ) ) ;
#2379 = DIRECTION ( 'NONE',  ( 0.000000000000000000, 1.000000000000000000, 1.734723475976805517E-15 ) ) ;
#2380 = CARTESIAN_POINT ( 'NONE',  ( -14.50000000000000178, 62.50910163800865860, 0.6729626992996797785 ) ) ;
#2381 = DIRECTION ( 'NONE',  ( 0.000000000000000000, -1.000000000000000000, 0.000000000000000000 ) ) ;
#2382 = CARTESIAN_POINT ( 'NONE',  ( -4.500000000000002665, 35.05644927031493552, 58.67601071320230943 ) ) ;
#2383 = CARTESIAN_POINT ( 'NONE',  ( -10.00000000000000000, 49.74999999999999289, -33.00000000000000711 ) ) ;
#2384 = ORIENTED_EDGE ( 'NONE', *, *, #2697, .T. ) ;
#2385 = ORIENTED_EDGE ( 'NONE', *, *, #1121, .T. ) ;
#2386 = FACE_OUTER_BOUND ( 'NONE', #3984, .T. ) ;
#2387 = EDGE_CURVE ( 'NONE', #3037, #544, #933, .T. ) ;
#2388 = DIRECTION ( 'NONE',  ( 1.000000000000000000, 0.000000000000000000, 0.000000000000000000 ) ) ;
#2389 = ORIENTED_EDGE ( 'NONE', *, *, #1149, .T. ) ;
#2390 = ORIENTED_EDGE ( 'NONE', *, *, #680, .F. ) ;
#2391 = LINE ( 'NONE', #2983, #2093 ) ;
#2392 = EDGE_CURVE ( 'NONE', #1401, #2492, #588, .T. ) ;
#2393 = ADVANCED_FACE ( 'NONE', ( #2693 ), #2657, .T. ) ;
#2394 = DIRECTION ( 'NONE',  ( 0.000000000000000000, -3.469446951953611033E-15, 1.000000000000000000 ) ) ;
#2395 = CARTESIAN_POINT ( 'NONE',  ( -14.50000000000000178, 35.57598810092981267, 47.81135934005842358 ) ) ;
#2396 = ORIENTED_EDGE ( 'NONE', *, *, #2236, .T. ) ;
#2397 = CARTESIAN_POINT ( 'NONE',  ( -4.500000000000002665, 5.250000000000000000, 19.00000000000000000 ) ) ;
#2398 = DIRECTION ( 'NONE',  ( 0.000000000000000000, -1.000000000000000000, 7.320981965319334478E-17 ) ) ;
#2399 = DIRECTION ( 'NONE',  ( -1.000000000000000000, 0.000000000000000000, 0.000000000000000000 ) ) ;
#2400 = DIRECTION ( 'NONE',  ( 0.000000000000000000, 0.000000000000000000, 1.000000000000000000 ) ) ;
#2401 = DIRECTION ( 'NONE',  ( 1.000000000000000000, 0.000000000000000000, 0.000000000000000000 ) ) ;
#2402 = EDGE_LOOP ( 'NONE', ( #193, #2464, #3663, #3271 ) ) ;
#2403 = ORIENTED_EDGE ( 'NONE', *, *, #3398, .T. ) ;
#2404 = DIRECTION ( 'NONE',  ( 0.000000000000000000, -0.2588190451025147998, 0.9659258262890698665 ) ) ;
#2405 = DIRECTION ( 'NONE',  ( 0.000000000000000000, 0.000000000000000000, -1.000000000000000000 ) ) ;
#2406 = VERTEX_POINT ( 'NONE', #1727 ) ;
#2407 = ORIENTED_EDGE ( 'NONE', *, *, #2807, .T. ) ;
#2408 = CARTESIAN_POINT ( 'NONE',  ( -9.999999999999998224, 68.74999999999998579, -32.00000000000000711 ) ) ;
#2409 = FACE_OUTER_BOUND ( 'NONE', #2261, .T. ) ;
#2410 = CARTESIAN_POINT ( 'NONE',  ( -13.50000000000000178, -0.7499999999999997780, 0.000000000000000000 ) ) ;
#2411 = EDGE_CURVE ( 'NONE', #1598, #3673, #4162, .T. ) ;
#2412 = EDGE_CURVE ( 'NONE', #3680, #3087, #1140, .T. ) ;
#2413 = VERTEX_POINT ( 'NONE', #3611 ) ;
#2414 = AXIS2_PLACEMENT_3D ( 'NONE', #3073, #468, #1761 ) ;
#2415 = CARTESIAN_POINT ( 'NONE',  ( -14.50000000000000178, 2.250000000000000444, 20.00000000000000000 ) ) ;
#2416 = CARTESIAN_POINT ( 'NONE',  ( -14.50000000000000178, 49.50905151889365641, 34.30928580908114611 ) ) ;
#2417 = AXIS2_PLACEMENT_3D ( 'NONE', #3345, #3090, #185 ) ;
#2418 = FACE_OUTER_BOUND ( 'NONE', #3704, .T. ) ;
#2419 = VECTOR ( 'NONE', #2064, 1000.000000000000000 ) ;
#2420 = AXIS2_PLACEMENT_3D ( 'NONE', #34, #356, #2924 ) ;
#2421 = CARTESIAN_POINT ( 'NONE',  ( -14.50000000000000178, 0.3749609415685866698, 1.484220393708989061 ) ) ;
#2422 = LINE ( 'NONE', #3440, #4099 ) ;
#2423 = AXIS2_PLACEMENT_3D ( 'NONE', #4097, #545, #221 ) ;
#2424 = ORIENTED_EDGE ( 'NONE', *, *, #3477, .F. ) ;
#2425 = LINE ( 'NONE', #2127, #3356 ) ;
#2426 = ORIENTED_EDGE ( 'NONE', *, *, #2002, .T. ) ;
#2427 = CARTESIAN_POINT ( 'NONE',  ( -14.50000000000000178, 76.75000000000001421, 0.2669545642902809712 ) ) ;
#2428 = DIRECTION ( 'NONE',  ( 0.000000000000000000, -1.000000000000000000, 0.000000000000000000 ) ) ;
#2429 = AXIS2_PLACEMENT_3D ( 'NONE', #515, #2794, #3427 ) ;
#2430 = ORIENTED_EDGE ( 'NONE', *, *, #3613, .F. ) ;
#2431 = AXIS2_PLACEMENT_3D ( 'NONE', #1180, #2158, #1246 ) ;
#2432 = ORIENTED_EDGE ( 'NONE', *, *, #412, .T. ) ;
#2433 = CARTESIAN_POINT ( 'NONE',  ( -4.500000000000002665, 18.81568249020870454, 11.76440050481995137 ) ) ;
#2434 = CARTESIAN_POINT ( 'NONE',  ( 14.49999999999999822, 0.000000000000000000, -23.00000000000001066 ) ) ;
#2435 = AXIS2_PLACEMENT_3D ( 'NONE', #2851, #3533, #2890 ) ;
#2436 = EDGE_LOOP ( 'NONE', ( #1172, #1574, #1243, #361, #2128, #3107, #3318, #3728, #2513, #936, #138, #797, #4208 ) ) ;
#2437 = CYLINDRICAL_SURFACE ( 'NONE', #3649, 3.999999999999996447 ) ;
#2438 = EDGE_CURVE ( 'NONE', #1159, #1312, #1547, .T. ) ;
#2439 = DIRECTION ( 'NONE',  ( 0.000000000000000000, -0.8219295819585319407, -0.5695891170848271789 ) ) ;
#2440 = DIRECTION ( 'NONE',  ( 0.000000000000000000, 1.000000000000000000, 0.000000000000000000 ) ) ;
#2441 = DIRECTION ( 'NONE',  ( 0.000000000000000000, -9.020562075079389002E-15, 1.000000000000000000 ) ) ;
#2442 = CARTESIAN_POINT ( 'NONE',  ( -14.50000000000000178, 11.44355072968506448, 87.75613068701865416 ) ) ;
#2443 = EDGE_CURVE ( 'NONE', #818, #1793, #2538, .T. ) ;
#2444 = VECTOR ( 'NONE', #2227, 1000.000000000000000 ) ;
#2445 = EDGE_CURVE ( 'NONE', #3537, #1430, #460, .T. ) ;
#2446 = DIRECTION ( 'NONE',  ( -0.000000000000000000, 1.387778780781445676E-15, -1.000000000000000000 ) ) ;
#2447 = ORIENTED_EDGE ( 'NONE', *, *, #3742, .F. ) ;
#2448 = CARTESIAN_POINT ( 'NONE',  ( -12.38929280463086613, 8.260852244887523455, 56.99999999999999289 ) ) ;
#2449 = ORIENTED_EDGE ( 'NONE', *, *, #252, .T. ) ;
#2450 = DIRECTION ( 'NONE',  ( 8.673617379884037937E-17, 1.000000000000000000, 0.000000000000000000 ) ) ;
#2451 = DIRECTION ( 'NONE',  ( 0.000000000000000000, -0.8137334712067355591, 0.5812381937190955750 ) ) ;
#2452 = VERTEX_POINT ( 'NONE', #2797 ) ;
#2453 = ORIENTED_EDGE ( 'NONE', *, *, #4165, .T. ) ;
#2454 = CARTESIAN_POINT ( 'NONE',  ( -7.914964539533575483, 10.55678254928099058, 54.58729672119986276 ) ) ;
#2455 = CARTESIAN_POINT ( 'NONE',  ( -14.50000000000000178, -6.250000000000000000, 0.000000000000000000 ) ) ;
#2456 = VERTEX_POINT ( 'NONE', #1795 ) ;
#2457 = CARTESIAN_POINT ( 'NONE',  ( 14.49999999999999822, 62.50910163800865860, 0.6729626992996797785 ) ) ;
#2458 = DIRECTION ( 'NONE',  ( 0.000000000000000000, 0.9695391943335895935, -0.2449362175158542321 ) ) ;
#2459 = DIRECTION ( 'NONE',  ( 1.000000000000000000, -0.000000000000000000, -0.000000000000000000 ) ) ;
#2460 = LINE ( 'NONE', #1780, #3637 ) ;
#2461 = DIRECTION ( 'NONE',  ( 0.000000000000000000, 0.000000000000000000, 1.000000000000000000 ) ) ;
#2462 = EDGE_CURVE ( 'NONE', #2715, #2372, #2225, .T. ) ;
#2463 = EDGE_CURVE ( 'NONE', #3992, #278, #2757, .T. ) ;
#2464 = ORIENTED_EDGE ( 'NONE', *, *, #2832, .F. ) ;
#2465 = LINE ( 'NONE', #229, #2352 ) ;
#2466 = ORIENTED_EDGE ( 'NONE', *, *, #1817, .T. ) ;
#2467 = FACE_BOUND ( 'NONE', #1237, .T. ) ;
#2468 = DIRECTION ( 'NONE',  ( 0.000000000000000000, 0.8219295819585296092, 0.5695891170848305096 ) ) ;
#2469 = ORIENTED_EDGE ( 'NONE', *, *, #2185, .F. ) ;
#2470 = ORIENTED_EDGE ( 'NONE', *, *, #1921, .T. ) ;
#2471 = CARTESIAN_POINT ( 'NONE',  ( -4.500000000000002665, 18.78859085009606034, 54.58729672119985565 ) ) ;
#2472 = FACE_OUTER_BOUND ( 'NONE', #1771, .T. ) ;
#2473 = ORIENTED_EDGE ( 'NONE', *, *, #1922, .T. ) ;
#2474 = CARTESIAN_POINT ( 'NONE',  ( -4.500000000000002665, 18.81568249020870454, 11.76440050481995137 ) ) ;
#2475 = LINE ( 'NONE', #2503, #3641 ) ;
#2476 = CARTESIAN_POINT ( 'NONE',  ( -10.00000000000000178, 48.74999999999998579, -32.58578643762691485 ) ) ;
#2477 = CARTESIAN_POINT ( 'NONE',  ( -14.50000000000000178, 51.97484026476924868, 36.01805316033562576 ) ) ;
#2478 = LINE ( 'NONE', #2803, #2777 ) ;
#2479 = AXIS2_PLACEMENT_3D ( 'NONE', #1449, #879, #4126 ) ;
#2480 = ORIENTED_EDGE ( 'NONE', *, *, #2051, .T. ) ;
#2481 = AXIS2_PLACEMENT_3D ( 'NONE', #916, #3532, #4128 ) ;
#2482 = CIRCLE ( 'NONE', #2144, 4.000000000000000000 ) ;
#2483 = CARTESIAN_POINT ( 'NONE',  ( -7.180917717840934245, 10.77156257228747194, 57.58729672119986276 ) ) ;
#2484 = VERTEX_POINT ( 'NONE', #1500 ) ;
#2485 = DIRECTION ( 'NONE',  ( -8.673617379884036705E-17, -1.000000000000000000, 0.000000000000000000 ) ) ;
#2486 = CARTESIAN_POINT ( 'NONE',  ( -14.50000000000000178, 53.77447465591207987, 21.13158063398739728 ) ) ;
#2487 = EDGE_CURVE ( 'NONE', #2041, #2330, #868, .T. ) ;
#2488 = CARTESIAN_POINT ( 'NONE',  ( -5.721609251584533595, 14.23556734917839073, 56.55287341430729953 ) ) ;
#2489 = ADVANCED_FACE ( 'NONE', ( #804 ), #3129, .T. ) ;
#2490 = CIRCLE ( 'NONE', #1740, 1.000000000000000666 ) ;
#2491 = AXIS2_PLACEMENT_3D ( 'NONE', #2654, #713, #2010 ) ;
#2492 = VERTEX_POINT ( 'NONE', #2415 ) ;
#2493 = ORIENTED_EDGE ( 'NONE', *, *, #1787, .F. ) ;
#2494 = VECTOR ( 'NONE', #2736, 1000.000000000000000 ) ;
#2495 = CARTESIAN_POINT ( 'NONE',  ( -4.500000000000002665, 6.250000000000000000, 46.00000000000000000 ) ) ;
#2496 = PLANE ( 'NONE',  #665 ) ;
#2497 = EDGE_CURVE ( 'NONE', #2068, #3673, #3776, .T. ) ;
#2498 = AXIS2_PLACEMENT_3D ( 'NONE', #3647, #456, #1752 ) ;
#2499 = TOROIDAL_SURFACE ( 'NONE', #4203, 2.800000000000000266, 1.000000000000000000 ) ;
#2500 = ORIENTED_EDGE ( 'NONE', *, *, #2656, .F. ) ;
#2501 = DIRECTION ( 'NONE',  ( 1.000000000000000000, -0.000000000000000000, -0.000000000000000000 ) ) ;
#2502 = VECTOR ( 'NONE', #3422, 999.9999999999998863 ) ;
#2503 = CARTESIAN_POINT ( 'NONE',  ( -14.50000000000000178, 49.50905151889365641, 34.30928580908114611 ) ) ;
#2504 = DIRECTION ( 'NONE',  ( 0.000000000000000000, 0.000000000000000000, -1.000000000000000000 ) ) ;
#2505 = DIRECTION ( 'NONE',  ( -0.8715755371245492711, -0.4902612396325590205, 0.000000000000000000 ) ) ;
#2506 = DIRECTION ( 'NONE',  ( -0.000000000000000000, -0.000000000000000000, 1.000000000000000000 ) ) ;
#2507 = ORIENTED_EDGE ( 'NONE', *, *, #1252, .F. ) ;
#2508 = CARTESIAN_POINT ( 'NONE',  ( -8.565744728774363992, 11.16875034669300071, 57.58729672119986276 ) ) ;
#2509 = ORIENTED_EDGE ( 'NONE', *, *, #2207, .T. ) ;
#2510 = CARTESIAN_POINT ( 'NONE',  ( 14.09604637016917117, 61.46813978636592424, -23.00000000000001066 ) ) ;
#2511 = CARTESIAN_POINT ( 'NONE',  ( -13.21959927079677755, 6.250000000000000000, 19.40530459424060439 ) ) ;
#2512 = CARTESIAN_POINT ( 'NONE',  ( -3.500000000000003109, 13.53771832783412421, 86.21670813403309808 ) ) ;
#2513 = ORIENTED_EDGE ( 'NONE', *, *, #130, .T. ) ;
#2514 = EDGE_CURVE ( 'NONE', #2329, #3732, #2766, .T. ) ;
#2515 = ORIENTED_EDGE ( 'NONE', *, *, #992, .T. ) ;
#2516 = CYLINDRICAL_SURFACE ( 'NONE', #2895, 1.000000000000000888 ) ;
#2517 = DIRECTION ( 'NONE',  ( 0.000000000000000000, 0.000000000000000000, -1.000000000000000000 ) ) ;
#2518 = VECTOR ( 'NONE', #2659, 1000.000000000000114 ) ;
#2519 = EDGE_CURVE ( 'NONE', #278, #1985, #3927, .T. ) ;
#2520 = ORIENTED_EDGE ( 'NONE', *, *, #2412, .T. ) ;
#2521 = EDGE_CURVE ( 'NONE', #4196, #2272, #3717, .T. ) ;
#2522 = CARTESIAN_POINT ( 'NONE',  ( -14.50000000000000178, 61.46813978636591713, -23.00000000000001066 ) ) ;
#2523 = CARTESIAN_POINT ( 'NONE',  ( -22.97132383538221845, 13.26249999999996909, -28.00000000000000711 ) ) ;
#2524 = DIRECTION ( 'NONE',  ( -1.000000000000000000, 0.000000000000000000, -0.000000000000000000 ) ) ;
#2525 = CARTESIAN_POINT ( 'NONE',  ( -14.50000000000000178, 2.250000000000000444, 4.000000000000000000 ) ) ;
#2526 = CYLINDRICAL_SURFACE ( 'NONE', #2298, 0.9999999999999991118 ) ;
#2527 = CARTESIAN_POINT ( 'NONE',  ( -14.50000000000000178, 34.81151305279907859, -7.215540139654502916 ) ) ;
#2528 = ORIENTED_EDGE ( 'NONE', *, *, #2832, .T. ) ;
#2529 = CARTESIAN_POINT ( 'NONE',  ( -6.602475894630563502, 12.98764679285549661, 57.58729672119986986 ) ) ;
#2530 = ORIENTED_EDGE ( 'NONE', *, *, #3316, .T. ) ;
#2531 = CARTESIAN_POINT ( 'NONE',  ( 14.49999999999999822, 51.97484026476924868, 36.01805316033562576 ) ) ;
#2532 = CARTESIAN_POINT ( 'NONE',  ( 0.000000000000000000, 67.74999999999998579, -32.00000000000000711 ) ) ;
#2533 = CARTESIAN_POINT ( 'NONE',  ( 14.49999999999999822, 76.17728732488484411, -23.40908048222514992 ) ) ;
#2534 = ORIENTED_EDGE ( 'NONE', *, *, #1168, .F. ) ;
#2535 = ORIENTED_EDGE ( 'NONE', *, *, #2497, .T. ) ;
#2536 = DIRECTION ( 'NONE',  ( 0.000000000000000000, 0.000000000000000000, -1.000000000000000000 ) ) ;
#2537 = DIRECTION ( 'NONE',  ( 1.000000000000000000, 0.000000000000000000, 0.000000000000000000 ) ) ;
#2538 = B_SPLINE_CURVE_WITH_KNOTS ( 'NONE', 3,
 ( #2056, #3344, #3025, #142, #1993, #696, #120, #4018, #1105, #3286, #3693, #780, #2075, #3367 ),
 .UNSPECIFIED., .F., .F.,
 ( 4, 2, 2, 2, 2, 2, 4 ),
 ( 0.000000000000000000, 0.0006478921182879695444, 0.0009718381774319542624, 0.001295784236575939089, 0.001619730295719923807, 0.001943676354863908525, 0.002591568473151880346 ),
 .UNSPECIFIED. ) ;
#2539 = ORIENTED_EDGE ( 'NONE', *, *, #986, .T. ) ;
#2540 = ORIENTED_EDGE ( 'NONE', *, *, #2411, .F. ) ;
#2541 = CARTESIAN_POINT ( 'NONE',  ( 4.642788525746206686E-14, 55.89999999999999858, -25.00000000000000711 ) ) ;
#2542 = DIRECTION ( 'NONE',  ( 0.000000000000000000, 0.000000000000000000, -1.000000000000000000 ) ) ;
#2543 = DIRECTION ( 'NONE',  ( 0.000000000000000000, 0.000000000000000000, -1.000000000000000000 ) ) ;
#2544 = EDGE_CURVE ( 'NONE', #3002, #670, #1673, .T. ) ;
#2545 = EDGE_CURVE ( 'NONE', #4157, #693, #731, .T. ) ;
#2546 = LINE ( 'NONE', #1928, #2634 ) ;
#2547 = SURFACE_STYLE_FILL_AREA ( #3500 ) ;
#2548 = ORIENTED_EDGE ( 'NONE', *, *, #3084, .T. ) ;
#2549 = CARTESIAN_POINT ( 'NONE',  ( 2.204364238465233604E-16, 56.95000000000001705, -32.00000000000000711 ) ) ;
#2550 = VERTEX_POINT ( 'NONE', #892 ) ;
#2551 = VECTOR ( 'NONE', #2929, 1000.000000000000000 ) ;
#2552 = DIRECTION ( 'NONE',  ( -0.000000000000000000, 0.000000000000000000, 1.000000000000000000 ) ) ;
#2553 = CARTESIAN_POINT ( 'NONE',  ( -14.50000000000000178, 34.05644927031492841, 48.66580618070054953 ) ) ;
#2554 = CARTESIAN_POINT ( 'NONE',  ( -12.33866886969572363, 9.348583782185125202, 57.62465754961680631 ) ) ;
#2555 = VERTEX_POINT ( 'NONE', #1206 ) ;
#2556 = EDGE_LOOP ( 'NONE', ( #2815, #20, #2403, #1806, #1308, #2959 ) ) ;
#2557 = DIRECTION ( 'NONE',  ( 0.000000000000000000, 0.000000000000000000, -1.000000000000000000 ) ) ;
#2558 = CARTESIAN_POINT ( 'NONE',  ( -4.500000000000002665, 29.84870917634658127, 64.43524230662399077 ) ) ;
#2559 = TOROIDAL_SURFACE ( 'NONE', #2420, 11.00000000000000000, 10.00000000000000000 ) ;
#2560 = VERTEX_POINT ( 'NONE', #184 ) ;
#2561 = ORIENTED_EDGE ( 'NONE', *, *, #1899, .F. ) ;
#2562 = DIRECTION ( 'NONE',  ( 0.000000000000000000, 0.9695391943335895935, -0.2449362175158542043 ) ) ;
#2563 = CARTESIAN_POINT ( 'NONE',  ( -14.50000000000000178, 61.46813978636591713, -23.00000000000001066 ) ) ;
#2564 = CIRCLE ( 'NONE', #2429, 1.000000000000000888 ) ;
#2565 = APPLICATION_CONTEXT ( 'automotive_design' ) ;
#2566 = CIRCLE ( 'NONE', #738, 10.00000000000000178 ) ;
#2567 = CARTESIAN_POINT ( 'NONE',  ( -13.08782539093894215, 8.549422604211956767, 57.96483641380845597 ) ) ;
#2568 = ADVANCED_FACE ( 'NONE', ( #203 ), #2437, .F. ) ;
#2569 = CARTESIAN_POINT ( 'NONE',  ( -7.175286892872457578, 6.914174848403234819, 52.81821025718681284 ) ) ;
#2570 = CIRCLE ( 'NONE', #2904, 1.000000000000000888 ) ;
#2571 = EDGE_LOOP ( 'NONE', ( #3866, #4136, #498, #1726 ) ) ;
#2572 = CARTESIAN_POINT ( 'NONE',  ( -5.046469479397146962, 13.40072616608872558, 57.58729672119986276 ) ) ;
#2573 = ADVANCED_FACE ( 'NONE', ( #845 ), #1461, .F. ) ;
#2574 = ORIENTED_EDGE ( 'NONE', *, *, #2020, .F. ) ;
#2575 = EDGE_CURVE ( 'NONE', #1883, #1743, #1274, .T. ) ;
#2576 = CARTESIAN_POINT ( 'NONE',  ( -14.50000000000000178, 43.75000000000000711, -18.00000000000001066 ) ) ;
#2577 = CARTESIAN_POINT ( 'NONE',  ( -10.14257197047846937, 6.249999999999999112, 20.72627696230077632 ) ) ;
#2578 = CARTESIAN_POINT ( 'NONE',  ( -11.57447406002546941, 8.804777058315453431, 57.85726583938118495 ) ) ;
#2579 = VERTEX_POINT ( 'NONE', #3392 ) ;
#2580 = EDGE_LOOP ( 'NONE', ( #2325, #150, #1984, #3254 ) ) ;
#2581 = DIRECTION ( 'NONE',  ( 0.000000000000000000, 0.000000000000000000, -1.000000000000000000 ) ) ;
#2582 = CARTESIAN_POINT ( 'NONE',  ( -14.50001200000000345, 34.05644927031492841, 10.93971994596110164 ) ) ;
#2583 = ORIENTED_EDGE ( 'NONE', *, *, #3455, .F. ) ;
#2584 = ORIENTED_EDGE ( 'NONE', *, *, #4141, .T. ) ;
#2585 = CARTESIAN_POINT ( 'NONE',  ( 0.000000000000000000, 58.75000000000001421, -32.00000000000000711 ) ) ;
#2586 = CARTESIAN_POINT ( 'NONE',  ( -14.50000000000000178, 0.000000000000000000, 46.00000000000000000 ) ) ;
#2587 = CARTESIAN_POINT ( 'NONE',  ( -14.50000000000000178, 68.53635867469201060, 0.7029470316505109784 ) ) ;
#2588 = CYLINDRICAL_SURFACE ( 'NONE', #375, 1.000000000000000888 ) ;
#2589 = VERTEX_POINT ( 'NONE', #244 ) ;
#2590 = CARTESIAN_POINT ( 'NONE',  ( -4.589204255775568342, 17.50944284480860347, 56.58089421933115659 ) ) ;
#2591 = EDGE_LOOP ( 'NONE', ( #3043, #1772, #1703, #3405 ) ) ;
#2592 = CARTESIAN_POINT ( 'NONE',  ( 14.49999999999999822, 72.07495277487642227, -26.33931944651686763 ) ) ;
#2593 = DIRECTION ( 'NONE',  ( -0.000000000000000000, -0.000000000000000000, 1.000000000000000000 ) ) ;
#2594 = CARTESIAN_POINT ( 'NONE',  ( -12.58117527693715232, 9.242270156290015137, 56.99999999999999289 ) ) ;
#2595 = EDGE_CURVE ( 'NONE', #2372, #4005, #1164, .T. ) ;
#2596 = ADVANCED_FACE ( 'NONE', ( #481 ), #4079, .T. ) ;
#2597 = UNCERTAINTY_MEASURE_WITH_UNIT (LENGTH_MEASURE( 1.000000000000000082E-05 ), #4189, 'distance_accuracy_value', 'NONE');
#2598 = ORIENTED_EDGE ( 'NONE', *, *, #3169, .T. ) ;
#2599 = ORIENTED_EDGE ( 'NONE', *, *, #510, .T. ) ;
#2600 = LINE ( 'NONE', #4204, #4062 ) ;
#2601 = DIRECTION ( 'NONE',  ( 0.000000000000000000, -1.000000000000000000, 0.000000000000000000 ) ) ;
#2602 = EDGE_CURVE ( 'NONE', #1516, #2550, #1612, .T. ) ;
#2603 = ORIENTED_EDGE ( 'NONE', *, *, #492, .F. ) ;
#2604 = ORIENTED_EDGE ( 'NONE', *, *, #1149, .F. ) ;
#2605 = LINE ( 'NONE', #991, #2159 ) ;
#2606 = CARTESIAN_POINT ( 'NONE',  ( 14.08578643762690064, 60.64149630857344420, -33.00000000000000711 ) ) ;
#2607 = CARTESIAN_POINT ( 'NONE',  ( -14.50000000000000178, 65.86693180027982919, 3.681899895018086344 ) ) ;
#2608 = DIRECTION ( 'NONE',  ( 1.000000000000000000, 0.000000000000000000, 0.000000000000000000 ) ) ;
#2609 = VERTEX_POINT ( 'NONE', #14 ) ;
#2610 = CARTESIAN_POINT ( 'NONE',  ( -13.50000000000000178, 44.75000000000000711, -18.00000000000001066 ) ) ;
#2611 = ORIENTED_EDGE ( 'NONE', *, *, #4186, .F. ) ;
#2612 = CIRCLE ( 'NONE', #782, 1.000000000000000000 ) ;
#2613 = DIRECTION ( 'NONE',  ( 0.000000000000000000, -1.040834085586084257E-14, 1.000000000000000000 ) ) ;
#2614 = CARTESIAN_POINT ( 'NONE',  ( -10.80908101213972294, 8.983054950628838853, 57.79194245603778768 ) ) ;
#2615 = VERTEX_POINT ( 'NONE', #1250 ) ;
#2616 = CIRCLE ( 'NONE', #1941, 0.9999999999999991118 ) ;
#2617 = ORIENTED_EDGE ( 'NONE', *, *, #3902, .F. ) ;
#2618 = CARTESIAN_POINT ( 'NONE',  ( 14.49999999999999822, 68.53635867469201060, 0.7029470316505109784 ) ) ;
#2619 = EDGE_CURVE ( 'NONE', #3224, #3507, #1211, .T. ) ;
#2620 = EDGE_CURVE ( 'NONE', #1598, #4087, #1630, .T. ) ;
#2621 = VECTOR ( 'NONE', #3004, 1000.000000000000000 ) ;
#2622 = CARTESIAN_POINT ( 'NONE',  ( -14.50000000000000178, 49.95344158816262592, -6.555260768910810221 ) ) ;
#2623 = CIRCLE ( 'NONE', #4053, 10.99999999999999645 ) ;
#2624 = VERTEX_POINT ( 'NONE', #1908 ) ;
#2625 = ORIENTED_EDGE ( 'NONE', *, *, #3157, .F. ) ;
#2626 = AXIS2_PLACEMENT_3D ( 'NONE', #3861, #3554, #3963 ) ;
#2627 = VECTOR ( 'NONE', #2313, 1000.000000000000000 ) ;
#2628 = CARTESIAN_POINT ( 'NONE',  ( -14.50001200000000345, 34.05644927031492841, -6.246000945320910880 ) ) ;
#2629 = EDGE_CURVE ( 'NONE', #1009, #4096, #3381, .T. ) ;
#2630 = EDGE_CURVE ( 'NONE', #45, #878, #1293, .T. ) ;
#2631 = DIRECTION ( 'NONE',  ( -1.000000000000000000, -0.000000000000000000, -0.000000000000000000 ) ) ;
#2632 = LINE ( 'NONE', #972, #249 ) ;
#2633 = CIRCLE ( 'NONE', #453, 1.000000000000000888 ) ;
#2634 = VECTOR ( 'NONE', #3870, 1000.000000000000000 ) ;
#2635 = CARTESIAN_POINT ( 'NONE',  ( 0.000000000000000000, 58.75000000000001421, -32.00000000000000711 ) ) ;
#2636 = AXIS2_PLACEMENT_3D ( 'NONE', #3737, #826, #3758 ) ;
#2637 = DIRECTION ( 'NONE',  ( -1.000000000000000000, 0.000000000000000000, 0.000000000000000000 ) ) ;
#2638 = AXIS2_PLACEMENT_3D ( 'NONE', #737, #416, #3046 ) ;
#2639 = AXIS2_PLACEMENT_3D ( 'NONE', #431, #2998, #2687 ) ;
#2640 = DIRECTION ( 'NONE',  ( -0.000000000000000000, -0.5695891170848271789, 0.8219295819585319407 ) ) ;
#2641 = EDGE_LOOP ( 'NONE', ( #4089, #1867, #4209, #3075 ) ) ;
#2642 = FACE_OUTER_BOUND ( 'NONE', #2306, .T. ) ;
#2643 = AXIS2_PLACEMENT_3D ( 'NONE', #2061, #3096, #1466 ) ;
#2644 = CARTESIAN_POINT ( 'NONE',  ( -14.50000000000000000, 9.056449270314928413, 57.09415359012800906 ) ) ;
#2645 = ORIENTED_EDGE ( 'NONE', *, *, #3246, .T. ) ;
#2646 = ORIENTED_EDGE ( 'NONE', *, *, #3930, .F. ) ;
#2647 = DIRECTION ( 'NONE',  ( -1.000000000000000000, 0.000000000000000000, 0.000000000000000000 ) ) ;
#2648 = LINE ( 'NONE', #2065, #871 ) ;
#2649 = EDGE_CURVE ( 'NONE', #1516, #3920, #3542, .T. ) ;
#2650 = ORIENTED_EDGE ( 'NONE', *, *, #3955, .F. ) ;
#2651 = ORIENTED_EDGE ( 'NONE', *, *, #473, .F. ) ;
#2652 = DIRECTION ( 'NONE',  ( 0.000000000000000000, -3.469446951953614189E-15, 1.000000000000000000 ) ) ;
#2653 = CARTESIAN_POINT ( 'NONE',  ( -4.500000000000002665, 34.05644927031493552, 48.66580618070054953 ) ) ;
#2654 = CARTESIAN_POINT ( 'NONE',  ( -14.50000000000000178, 69.75000000000001421, -23.08438556168993827 ) ) ;
#2655 = EDGE_CURVE ( 'NONE', #1393, #12, #3886, .T. ) ;
#2656 = EDGE_CURVE ( 'NONE', #2037, #2715, #2605, .T. ) ;
#2657 = CYLINDRICAL_SURFACE ( 'NONE', #802, 1.000000000000000888 ) ;
#2658 = DIRECTION ( 'NONE',  ( 1.000000000000000000, -0.000000000000000000, -0.000000000000000000 ) ) ;
#2659 = DIRECTION ( 'NONE',  ( 0.000000000000000000, -0.9659258262890698665, -0.2588190451025147998 ) ) ;
#2660 = ORIENTED_EDGE ( 'NONE', *, *, #3476, .F. ) ;
#2661 = CARTESIAN_POINT ( 'NONE',  ( 0.000000000000000000, 0.000000000000000000, -25.00000000000000711 ) ) ;
#2662 = DIRECTION ( 'NONE',  ( -1.000000000000000000, 0.000000000000000000, 0.000000000000000000 ) ) ;
#2663 = ORIENTED_EDGE ( 'NONE', *, *, #2258, .T. ) ;
#2664 = ORIENTED_EDGE ( 'NONE', *, *, #2180, .T. ) ;
#2665 = CYLINDRICAL_SURFACE ( 'NONE', #520, 4.000000000000000000 ) ;
#2666 = CARTESIAN_POINT ( 'NONE',  ( 13.49999999999999822, 43.75000000000000711, -18.00000000000001066 ) ) ;
#2667 = ORIENTED_EDGE ( 'NONE', *, *, #681, .T. ) ;
#2668 = ORIENTED_EDGE ( 'NONE', *, *, #675, .F. ) ;
#2669 = DIRECTION ( 'NONE',  ( 0.8715755371245493821, -0.4902612396325587985, 0.000000000000000000 ) ) ;
#2670 = LINE ( 'NONE', #2332, #1484 ) ;
#2671 = DIRECTION ( 'NONE',  ( 1.000000000000000000, -0.000000000000000000, -0.000000000000000000 ) ) ;
#2672 = CARTESIAN_POINT ( 'NONE',  ( -4.500000000000002665, 34.05644927031492841, -6.246000945320910880 ) ) ;
#2673 = STYLED_ITEM ( 'NONE', ( #2908 ), #1201 ) ;
#2674 = ADVANCED_FACE ( 'NONE', ( #1926 ), #3218, .F. ) ;
#2675 = ADVANCED_FACE ( 'NONE', ( #952 ), #2499, .T. ) ;
#2676 = CARTESIAN_POINT ( 'NONE',  ( -4.500000000000002665, 14.21122194942245542, 88.75613068701865416 ) ) ;
#2677 = CARTESIAN_POINT ( 'NONE',  ( 14.49999999999999822, 53.62942597757047025, -11.96953919433359204 ) ) ;
#2678 = CARTESIAN_POINT ( 'NONE',  ( 10.74528593586794578, 67.42504722512364879, -26.33931944651688539 ) ) ;
#2679 = CARTESIAN_POINT ( 'NONE',  ( -10.00000000000000000, 61.59999999999999432, -28.00000000000000711 ) ) ;
#2680 = ADVANCED_FACE ( 'NONE', ( #2940 ), #971, .F. ) ;
#2681 = ORIENTED_EDGE ( 'NONE', *, *, #159, .T. ) ;
#2682 = VERTEX_POINT ( 'NONE', #928 ) ;
#2683 = DIRECTION ( 'NONE',  ( 1.000000000000000000, 0.000000000000000000, 0.000000000000000000 ) ) ;
#2684 = DIRECTION ( 'NONE',  ( 8.673617379884037937E-17, 1.000000000000000000, 0.000000000000000000 ) ) ;
#2685 = ORIENTED_EDGE ( 'NONE', *, *, #2933, .T. ) ;
#2686 = ORIENTED_EDGE ( 'NONE', *, *, #618, .T. ) ;
#2687 = DIRECTION ( 'NONE',  ( 0.000000000000000000, -0.000000000000000000, 1.000000000000000000 ) ) ;
#2688 = DIRECTION ( 'NONE',  ( 0.000000000000000000, 0.000000000000000000, 1.000000000000000000 ) ) ;
#2689 = AXIS2_PLACEMENT_3D ( 'NONE', #4172, #1592, #3875 ) ;
#2690 = CARTESIAN_POINT ( 'NONE',  ( -14.50000000000000178, 34.05644927031492841, 3.999999999999997335 ) ) ;
#2691 = AXIS2_PLACEMENT_3D ( 'NONE', #2720, #3759, #827 ) ;
#2692 = ORIENTED_EDGE ( 'NONE', *, *, #697, .T. ) ;
#2693 = FACE_OUTER_BOUND ( 'NONE', #1932, .T. ) ;
#2694 = AXIS2_PLACEMENT_3D ( 'NONE', #267, #4160, #2581 ) ;
#2695 = DIRECTION ( 'NONE',  ( 0.000000000000000000, 1.000000000000000000, -8.673617379884043361E-15 ) ) ;
#2696 = VECTOR ( 'NONE', #1754, 1000.000000000000000 ) ;
#2697 = EDGE_CURVE ( 'NONE', #3921, #2372, #2228, .T. ) ;
#2698 = AXIS2_PLACEMENT_3D ( 'NONE', #2843, #523, #3114 ) ;
#2699 = LINE ( 'NONE', #2301, #2518 ) ;
#2700 = CARTESIAN_POINT ( 'NONE',  ( 0.000000000000000000, 68.74999999999998579, -32.00000000000000711 ) ) ;
#2701 = LINE ( 'NONE', #2421, #3225 ) ;
#2702 = CARTESIAN_POINT ( 'NONE',  ( -14.50000000000000178, 1.324861993542338912, 5.244245391105094356 ) ) ;
#2703 = VECTOR ( 'NONE', #1310, 1000.000000000000000 ) ;
#2704 = AXIS2_PLACEMENT_3D ( 'NONE', #1904, #4180, #330 ) ;
#2705 = AXIS2_PLACEMENT_3D ( 'NONE', #2280, #284, #1309 ) ;
#2706 = EDGE_CURVE ( 'NONE', #2171, #3732, #673, .T. ) ;
#2707 = ADVANCED_FACE ( 'NONE', ( #1973 ), #1230, .T. ) ;
#2708 = ORIENTED_EDGE ( 'NONE', *, *, #1764, .F. ) ;
#2709 = ORIENTED_EDGE ( 'NONE', *, *, #4011, .T. ) ;
#2710 = VECTOR ( 'NONE', #3855, 1000.000000000000000 ) ;
#2711 = VECTOR ( 'NONE', #2178, 1000.000000000000000 ) ;
#2712 = DIRECTION ( 'NONE',  ( 1.000000000000000000, 0.000000000000000000, 0.000000000000000000 ) ) ;
#2713 = CARTESIAN_POINT ( 'NONE',  ( 14.49999999999999822, 10.25000000000000000, 18.92820323027537199 ) ) ;
#2714 = ORIENTED_EDGE ( 'NONE', *, *, #2926, .T. ) ;
#2715 = VERTEX_POINT ( 'NONE', #908 ) ;
#2716 = DIRECTION ( 'NONE',  ( 0.000000000000000000, 0.5695891170848271789, -0.8219295819585319407 ) ) ;
#2717 = DIRECTION ( 'NONE',  ( 0.000000000000000000, 0.000000000000000000, 1.000000000000000000 ) ) ;
#2718 = CARTESIAN_POINT ( 'NONE',  ( 13.49999999999999112, 43.75000000000000711, -23.00000000000001066 ) ) ;
#2719 = ORIENTED_EDGE ( 'NONE', *, *, #262, .T. ) ;
#2720 = CARTESIAN_POINT ( 'NONE',  ( 14.49999999999999822, 10.25000000000000000, 61.58729672119985565 ) ) ;
#2721 = ORIENTED_EDGE ( 'NONE', *, *, #1479, .F. ) ;
#2722 = DIRECTION ( 'NONE',  ( 1.000000000000000000, -0.000000000000000000, -0.000000000000000000 ) ) ;
#2723 = DIRECTION ( 'NONE',  ( -0.000000000000000000, 0.5812381937190955750, 0.8137334712067356701 ) ) ;
#2724 = VERTEX_POINT ( 'NONE', #2201 ) ;
#2725 = VERTEX_POINT ( 'NONE', #583 ) ;
#2726 = FACE_OUTER_BOUND ( 'NONE', #4142, .T. ) ;
#2727 = DIRECTION ( 'NONE',  ( -0.000000000000000000, 1.387778780781445676E-15, -1.000000000000000000 ) ) ;
#2728 = EDGE_CURVE ( 'NONE', #1437, #3138, #3178, .T. ) ;
#2729 = EDGE_CURVE ( 'NONE', #2330, #1560, #2862, .T. ) ;
#2730 = ORIENTED_EDGE ( 'NONE', *, *, #2002, .F. ) ;
#2731 = ORIENTED_EDGE ( 'NONE', *, *, #3497, .T. ) ;
#2732 = CARTESIAN_POINT ( 'NONE',  ( -14.10599690210970358, 7.934623257436705934, -32.00000000000000711 ) ) ;
#2733 = DIRECTION ( 'NONE',  ( 1.000000000000000000, 0.000000000000000000, 0.000000000000000000 ) ) ;
#2734 = CARTESIAN_POINT ( 'NONE',  ( -14.50000000000000178, 35.87837885227346391, 59.24559983028714072 ) ) ;
#2735 = ORIENTED_EDGE ( 'NONE', *, *, #3975, .T. ) ;
#2736 = DIRECTION ( 'NONE',  ( 1.000000000000000000, 0.000000000000000000, 0.000000000000000000 ) ) ;
#2737 = LINE ( 'NONE', #4039, #927 ) ;
#2738 = CARTESIAN_POINT ( 'NONE',  ( 14.49999999999999822, 6.250000000000000000, 4.000000000000000000 ) ) ;
#2739 = CARTESIAN_POINT ( 'NONE',  ( 14.49999999999999822, 15.35158087507095814, 13.76440050481996913 ) ) ;
#2740 = CARTESIAN_POINT ( 'NONE',  ( -14.50000000000000178, 10.25000000000000000, 61.58729672119985565 ) ) ;
#2741 = ORIENTED_EDGE ( 'NONE', *, *, #230, .T. ) ;
#2742 = DIRECTION ( 'NONE',  ( -1.000000000000000000, -0.000000000000000000, -0.000000000000000000 ) ) ;
#2743 = ORIENTED_EDGE ( 'NONE', *, *, #3817, .F. ) ;
#2744 = DIRECTION ( 'NONE',  ( 1.000000000000000000, 0.000000000000000000, 0.000000000000000000 ) ) ;
#2745 = CARTESIAN_POINT ( 'NONE',  ( 14.49999999999999645, 56.74999999999999289, -32.58578643762691485 ) ) ;
#2746 = ORIENTED_EDGE ( 'NONE', *, *, #1584, .F. ) ;
#2747 = EDGE_CURVE ( 'NONE', #1554, #26, #2311, .T. ) ;
#2748 = ORIENTED_EDGE ( 'NONE', *, *, #2747, .T. ) ;
#2749 = EDGE_CURVE ( 'NONE', #1833, #3913, #55, .T. ) ;
#2750 = CARTESIAN_POINT ( 'NONE',  ( -14.50000000000000178, 2.250000000000000444, 98.00000000000000000 ) ) ;
#2751 = VECTOR ( 'NONE', #1613, 1000.000000000000000 ) ;
#2752 = CARTESIAN_POINT ( 'NONE',  ( -14.50000000000000178, 5.553525403784409065, -3.206329386826385797 ) ) ;
#2753 = EDGE_CURVE ( 'NONE', #2615, #1864, #2034, .T. ) ;
#2754 = ORIENTED_EDGE ( 'NONE', *, *, #2077, .F. ) ;
#2755 = EDGE_CURVE ( 'NONE', #352, #2330, #1079, .T. ) ;
#2756 = AXIS2_PLACEMENT_3D ( 'NONE', #3891, #3852, #1931 ) ;
#2757 = LINE ( 'NONE', #2161, #4061 ) ;
#2758 = CARTESIAN_POINT ( 'NONE',  ( -4.500000000000002665, 35.05644927031492131, -4.308836580732939403 ) ) ;
#2759 = CIRCLE ( 'NONE', #1873, 1.000000000000000888 ) ;
#2760 = DIRECTION ( 'NONE',  ( 0.000000000000000000, 0.000000000000000000, 1.000000000000000000 ) ) ;
#2761 = DIRECTION ( 'NONE',  ( 0.000000000000000000, -7.320981965319334478E-17, -1.000000000000000000 ) ) ;
#2762 = AXIS2_PLACEMENT_3D ( 'NONE', #213, #2110, #4046 ) ;
#2763 = VECTOR ( 'NONE', #1725, 999.9999999999997726 ) ;
#2764 = DIRECTION ( 'NONE',  ( -1.000000000000000000, -0.000000000000000000, -0.000000000000000000 ) ) ;
#2765 = DIRECTION ( 'NONE',  ( 0.000000000000000000, 1.000000000000000000, 0.000000000000000000 ) ) ;
#2766 = CIRCLE ( 'NONE', #3991, 1.000000000000000000 ) ;
#2767 = ORIENTED_EDGE ( 'NONE', *, *, #2156, .F. ) ;
#2768 = DIRECTION ( 'NONE',  ( 0.000000000000000000, 1.000000000000000000, 0.000000000000000000 ) ) ;
#2769 = ORIENTED_EDGE ( 'NONE', *, *, #646, .F. ) ;
#2770 = DIRECTION ( 'NONE',  ( -1.000000000000000000, 0.000000000000000000, -0.000000000000000000 ) ) ;
#2771 = LINE ( 'NONE', #4091, #2162 ) ;
#2772 = ORIENTED_EDGE ( 'NONE', *, *, #3376, .F. ) ;
#2773 = AXIS2_PLACEMENT_3D ( 'NONE', #75, #1356, #3283 ) ;
#2774 = VERTEX_POINT ( 'NONE', #3320 ) ;
#2775 = CARTESIAN_POINT ( 'NONE',  ( -9.999999999999998224, 68.74999999999998579, -32.58578643762691485 ) ) ;
#2776 = DIRECTION ( 'NONE',  ( -1.000000000000000000, -0.000000000000000000, -0.000000000000000000 ) ) ;
#2777 = VECTOR ( 'NONE', #4102, 1000.000000000000114 ) ;
#2778 = EDGE_CURVE ( 'NONE', #3764, #2329, #1332, .T. ) ;
#2779 = ORIENTED_EDGE ( 'NONE', *, *, #964, .F. ) ;
#2780 = CARTESIAN_POINT ( 'NONE',  ( -14.50000000000000178, 37.65414342338934262, 44.39357197748989137 ) ) ;
#2781 = DIRECTION ( 'NONE',  ( -1.000000000000000000, 8.673617379884037937E-17, -0.000000000000000000 ) ) ;
#2782 = ADVANCED_FACE ( 'NONE', ( #1990 ), #2374, .F. ) ;
#2783 = EDGE_CURVE ( 'NONE', #3262, #3564, #526, .T. ) ;
#2784 = CARTESIAN_POINT ( 'NONE',  ( 14.50000000000000178, 60.74999999999998579, -32.00000000000000711 ) ) ;
#2785 = DIRECTION ( 'NONE',  ( 0.000000000000000000, 0.9695391943335895935, -0.2449362175158542321 ) ) ;
#2786 = CARTESIAN_POINT ( 'NONE',  ( 14.49999999999999822, 28.52838614928496952, 54.58729672119985565 ) ) ;
#2787 = EDGE_LOOP ( 'NONE', ( #1490, #3337, #3749, #2534 ) ) ;
#2788 = DIRECTION ( 'NONE',  ( 0.000000000000000000, -0.8137334712067356701, -0.5812381937190955750 ) ) ;
#2789 = ORIENTED_EDGE ( 'NONE', *, *, #1586, .F. ) ;
#2790 = CARTESIAN_POINT ( 'NONE',  ( -4.500000000000002665, 2.250000000000000444, 30.00000000000000000 ) ) ;
#2791 = LINE ( 'NONE', #196, #1812 ) ;
#2792 = EDGE_LOOP ( 'NONE', ( #2928, #155, #3580, #959, #1702 ) ) ;
#2793 = VERTEX_POINT ( 'NONE', #773 ) ;
#2794 = DIRECTION ( 'NONE',  ( 1.000000000000000000, -0.000000000000000000, -0.000000000000000000 ) ) ;
#2795 = DIRECTION ( 'NONE',  ( -0.000000000000000000, -0.000000000000000000, -1.000000000000000000 ) ) ;
#2796 = EDGE_LOOP ( 'NONE', ( #3410, #3100, #3098, #2033, #2237, #595, #2893, #3642 ) ) ;
#2797 = CARTESIAN_POINT ( 'NONE',  ( -14.50000000000000178, 68.75000000000000000, -17.00000000000000000 ) ) ;
#2798 = DIRECTION ( 'NONE',  ( 1.000000000000000000, 0.000000000000000000, 0.000000000000000000 ) ) ;
#2799 = DIRECTION ( 'NONE',  ( -0.000000000000000000, 1.387778780781445676E-15, -1.000000000000000000 ) ) ;
#2800 = EDGE_CURVE ( 'NONE', #1566, #4031, #3306, .T. ) ;
#2801 = ADVANCED_FACE ( 'NONE', ( #3932 ), #3302, .T. ) ;
#2802 = CARTESIAN_POINT ( 'NONE',  ( 0.000000000000000000, 58.75000000000001421, -32.00000000000000711 ) ) ;
#2803 = CARTESIAN_POINT ( 'NONE',  ( -14.10599690210970536, 7.934623257436705934, -33.00000000000000711 ) ) ;
#2804 = ORIENTED_EDGE ( 'NONE', *, *, #4002, .T. ) ;
#2805 = FACE_OUTER_BOUND ( 'NONE', #1353, .T. ) ;
#2806 = ORIENTED_EDGE ( 'NONE', *, *, #2179, .F. ) ;
#2807 = EDGE_CURVE ( 'NONE', #133, #2560, #74, .T. ) ;
#2808 = FACE_OUTER_BOUND ( 'NONE', #2792, .T. ) ;
#2809 = DIRECTION ( 'NONE',  ( 0.000000000000000000, 0.000000000000000000, -1.000000000000000000 ) ) ;
#2810 = LINE ( 'NONE', #883, #1543 ) ;
#2811 = ORIENTED_EDGE ( 'NONE', *, *, #1506, .T. ) ;
#2812 = ORIENTED_EDGE ( 'NONE', *, *, #2907, .T. ) ;
#2813 = CARTESIAN_POINT ( 'NONE',  ( 14.49999999999999822, 44.75000000000000711, -23.00000000000001066 ) ) ;
#2814 = LINE ( 'NONE', #2434, #332 ) ;
#2815 = ORIENTED_EDGE ( 'NONE', *, *, #310, .T. ) ;
#2816 = DIRECTION ( 'NONE',  ( 1.000000000000000000, -0.000000000000000000, -0.000000000000000000 ) ) ;
#2817 = CARTESIAN_POINT ( 'NONE',  ( -14.50000000000000178, 67.74999999999998579, -12.00000000000000000 ) ) ;
#2818 = CARTESIAN_POINT ( 'NONE',  ( -14.50000000000000178, 54.80975083632213085, 17.26787732883111559 ) ) ;
#2819 = DIRECTION ( 'NONE',  ( -1.000000000000000000, 0.000000000000000000, 0.000000000000000000 ) ) ;
#2820 = CARTESIAN_POINT ( 'NONE',  ( -5.802450387219949768, 6.249999999999999112, 50.95186461514199294 ) ) ;
#2821 = AXIS2_PLACEMENT_3D ( 'NONE', #1797, #3697, #3439 ) ;
#2822 = VERTEX_POINT ( 'NONE', #1390 ) ;
#2823 = AXIS2_PLACEMENT_3D ( 'NONE', #3403, #3750, #4108 ) ;
#2824 = VECTOR ( 'NONE', #2798, 1000.000000000000000 ) ;
#2825 = DIRECTION ( 'NONE',  ( -1.000000000000000000, 0.000000000000000000, -0.000000000000000000 ) ) ;
#2826 = VERTEX_POINT ( 'NONE', #3282 ) ;
#2827 = CARTESIAN_POINT ( 'NONE',  ( -12.58117527693715409, 9.242270156290015137, 56.99999999999999289 ) ) ;
#2828 = CARTESIAN_POINT ( 'NONE',  ( -4.500000000000002665, 34.05644927031492841, 9.904443765551022238 ) ) ;
#2829 = DIRECTION ( 'NONE',  ( 0.000000000000000000, 0.000000000000000000, -1.000000000000000000 ) ) ;
#2830 = AXIS2_PLACEMENT_3D ( 'NONE', #1382, #1999, #1641 ) ;
#2831 = AXIS2_PLACEMENT_3D ( 'NONE', #3447, #4036, #1441 ) ;
#2832 = EDGE_CURVE ( 'NONE', #316, #2725, #3967, .T. ) ;
#2833 = ADVANCED_FACE ( 'NONE', ( #1751 ), #3625, .T. ) ;
#2834 = ORIENTED_EDGE ( 'NONE', *, *, #675, .T. ) ;
#2835 = ORIENTED_EDGE ( 'NONE', *, *, #340, .T. ) ;
#2836 = VECTOR ( 'NONE', #1650, 1000.000000000000000 ) ;
#2837 = CARTESIAN_POINT ( 'NONE',  ( -12.23112773628978545, 9.306704118103404255, 56.84539673325797793 ) ) ;
#2838 = CARTESIAN_POINT ( 'NONE',  ( -14.50000000000000178, 4.996003610813210743E-15, -18.00000000000002132 ) ) ;
#2839 = AXIS2_PLACEMENT_3D ( 'NONE', #3041, #2308, #2954 ) ;
#2840 = VECTOR ( 'NONE', #2136, 1000.000000000000000 ) ;
#2841 = VECTOR ( 'NONE', #3688, 1000.000000000000000 ) ;
#2842 = ORIENTED_EDGE ( 'NONE', *, *, #756, .T. ) ;
#2843 = CARTESIAN_POINT ( 'NONE',  ( -9.000000000000005329, 7.806255641895637841E-16, -32.00000000000000711 ) ) ;
#2844 = AXIS2_PLACEMENT_3D ( 'NONE', #3053, #2142, #2106 ) ;
#2845 = CARTESIAN_POINT ( 'NONE',  ( 14.49999999999999822, 5.553525403784409065, -3.206329386826385797 ) ) ;
#2846 = LINE ( 'NONE', #2525, #3712 ) ;
#2847 = ORIENTED_EDGE ( 'NONE', *, *, #3111, .F. ) ;
#2848 = CARTESIAN_POINT ( 'NONE',  ( -6.367821420500015428, 13.29578695288533829, 57.58729672119985565 ) ) ;
#2849 = VERTEX_POINT ( 'NONE', #711 ) ;
#2850 = LINE ( 'NONE', #1915, #179 ) ;
#2851 = CARTESIAN_POINT ( 'NONE',  ( -14.50000000000000178, 2.250000000000000444, 102.0000000000000142 ) ) ;
#2852 = CARTESIAN_POINT ( 'NONE',  ( -9.079151303435009979, 10.57892043172204488, 56.41926092113452995 ) ) ;
#2853 = VERTEX_POINT ( 'NONE', #3646 ) ;
#2854 = ORIENTED_EDGE ( 'NONE', *, *, #359, .F. ) ;
#2855 = CARTESIAN_POINT ( 'NONE',  ( -8.764957079895291159, 10.79536556554577231, 56.41895711432461979 ) ) ;
#2856 = EDGE_CURVE ( 'NONE', #3400, #3830, #2391, .T. ) ;
#2857 = EDGE_CURVE ( 'NONE', #2492, #3465, #1723, .T. ) ;
#2858 = CARTESIAN_POINT ( 'NONE',  ( -4.500000000000002665, 5.250000000000000000, 30.00000000000000000 ) ) ;
#2859 = AXIS2_PLACEMENT_3D ( 'NONE', #3820, #1856, #2760 ) ;
#2860 = EDGE_LOOP ( 'NONE', ( #1628, #3313, #3473, #1603 ) ) ;
#2861 = DIRECTION ( 'NONE',  ( 0.000000000000000000, -1.000000000000000000, 0.000000000000000000 ) ) ;
#2862 = LINE ( 'NONE', #1355, #1813 ) ;
#2863 = DIRECTION ( 'NONE',  ( 0.000000000000000000, 0.000000000000000000, -1.000000000000000000 ) ) ;
#2864 = FACE_OUTER_BOUND ( 'NONE', #632, .T. ) ;
#2865 = DIRECTION ( 'NONE',  ( 1.000000000000000000, -0.000000000000000000, 0.000000000000000000 ) ) ;
#2866 = DIRECTION ( 'NONE',  ( 1.000000000000000000, 0.000000000000000000, 0.000000000000000000 ) ) ;
#2867 = ORIENTED_EDGE ( 'NONE', *, *, #2236, .F. ) ;
#2868 = FACE_OUTER_BOUND ( 'NONE', #1965, .T. ) ;
#2869 = ORIENTED_EDGE ( 'NONE', *, *, #2595, .T. ) ;
#2870 = CARTESIAN_POINT ( 'NONE',  ( -14.50000000000000178, 60.43036609360088107, 11.52698338511439324 ) ) ;
#2871 = CARTESIAN_POINT ( 'NONE',  ( -8.463456517342114793, 6.250000000000003553, 21.83303628775454541 ) ) ;
#2872 = ORIENTED_EDGE ( 'NONE', *, *, #3591, .F. ) ;
#2873 = VERTEX_POINT ( 'NONE', #32 ) ;
#2874 = PLANE ( 'NONE',  #53 ) ;
#2875 = FACE_OUTER_BOUND ( 'NONE', #919, .T. ) ;
#2876 = ADVANCED_FACE ( 'NONE', ( #1020 ), #1372, .T. ) ;
#2877 = ORIENTED_EDGE ( 'NONE', *, *, #1952, .T. ) ;
#2878 = ORIENTED_EDGE ( 'NONE', *, *, #1728, .F. ) ;
#2879 = CARTESIAN_POINT ( 'NONE',  ( -14.50000000000000178, 61.46813978636591713, -27.00000000000001066 ) ) ;
#2880 = DIRECTION ( 'NONE',  ( 0.000000000000000000, 0.5695891170848271789, -0.8219295819585319407 ) ) ;
#2881 = EDGE_CURVE ( 'NONE', #3929, #2979, #736, .T. ) ;
#2882 = ADVANCED_FACE ( 'NONE', ( #3066 ), #887, .F. ) ;
#2883 = CARTESIAN_POINT ( 'NONE',  ( -12.38929280463086613, 8.658681795910020185, 57.91745934423996545 ) ) ;
#2884 = LINE ( 'NONE', #568, #3352 ) ;
#2885 = ORIENTED_EDGE ( 'NONE', *, *, #891, .T. ) ;
#2886 = CARTESIAN_POINT ( 'NONE',  ( -4.463387418275292617, 14.52190499320878203, 57.58729672119986276 ) ) ;
#2887 = ORIENTED_EDGE ( 'NONE', *, *, #1579, .T. ) ;
#2888 = AXIS2_PLACEMENT_3D ( 'NONE', #3808, #2238, #19 ) ;
#2889 = DIRECTION ( 'NONE',  ( 0.000000000000000000, 0.000000000000000000, -1.000000000000000000 ) ) ;
#2890 = DIRECTION ( 'NONE',  ( 0.000000000000000000, -0.000000000000000000, 1.000000000000000000 ) ) ;
#2891 = DIRECTION ( 'NONE',  ( -1.000000000000000000, 0.000000000000000000, 0.000000000000000000 ) ) ;
#2892 = ORIENTED_EDGE ( 'NONE', *, *, #3322, .F. ) ;
#2893 = ORIENTED_EDGE ( 'NONE', *, *, #2949, .F. ) ;
#2894 = PLANE ( 'NONE',  #2705 ) ;
#2895 = AXIS2_PLACEMENT_3D ( 'NONE', #984, #3489, #577 ) ;
#2896 = PLANE ( 'NONE',  #1620 ) ;
#2897 = CIRCLE ( 'NONE', #1805, 4.000000000000000000 ) ;
#2898 = ORIENTED_EDGE ( 'NONE', *, *, #1400, .F. ) ;
#2899 = CIRCLE ( 'NONE', #253, 1.800000000000000711 ) ;
#2900 = ORIENTED_EDGE ( 'NONE', *, *, #1017, .T. ) ;
#2901 = DIRECTION ( 'NONE',  ( 1.000000000000000000, 0.000000000000000000, 0.000000000000000000 ) ) ;
#2902 = EDGE_CURVE ( 'NONE', #1244, #425, #2564, .T. ) ;
#2903 = CARTESIAN_POINT ( 'NONE',  ( 14.49999999999999822, 30.17432575758765978, -33.67310600540225352 ) ) ;
#2904 = AXIS2_PLACEMENT_3D ( 'NONE', #444, #1186, #505 ) ;
#2905 = CARTESIAN_POINT ( 'NONE',  ( -14.50000000000000178, 53.77447465591207987, 21.13158063398739728 ) ) ;
#2906 = EDGE_CURVE ( 'NONE', #3388, #3301, #3285, .T. ) ;
#2907 = EDGE_CURVE ( 'NONE', #3400, #133, #3706, .T. ) ;
#2908 = PRESENTATION_STYLE_ASSIGNMENT (( #3526 ) ) ;
#2909 = ORIENTED_EDGE ( 'NONE', *, *, #2629, .T. ) ;
#2910 = PLANE ( 'NONE',  #2888 ) ;
#2911 = ORIENTED_EDGE ( 'NONE', *, *, #3369, .F. ) ;
#2912 = CLOSED_SHELL ( 'NONE', ( #2393, #2801, #339, #3292, #932, #1840, #833, #486, #1900, #885, #3666, #1640, #543, #3424, #311, #3342, #4158, #1115, #2680, #466, #2982, #1681, #2131, #889, #1070, #2284, #263, #2315, #225, #1142, #1327, #1738, #2674, #201, #3134, #783, #3293, #1097, #3321, #97, #3763, #3769, #3423, #1565, #2049, #439, #3031, #2335, #1457, #2364, #4191, #3110, #1559, #3394, #2833, #3818, #1429, #1328, #2206, #2568, #2573, #1655, #2157, #2148, #3130, #3133, #132, #723, #77, #2876, #3001, #1123, #1607, #676, #3508, #567, #3005, #2707, #3901, #2882, #2782, #2675, #2596, #938, #153, #3710, #2955, #3803, #3033, #3368, #3079, #2489, #3270, #1525, #3251, #808, #1708, #3895, #3498, #3194, #625, #4055, #724, #1402, #3217, #1226, #985, #4132, #2184, #1807, #181, #3685, #963, #2001, #3872, #857, #4034, #828, #940 ) ) ;
#2913 = DIRECTION ( 'NONE',  ( -1.196361017915039239E-16, -0.000000000000000000, 1.000000000000000000 ) ) ;
#2914 = DIRECTION ( 'NONE',  ( -1.000000000000000000, 0.000000000000000000, 0.000000000000000000 ) ) ;
#2915 = DIRECTION ( 'NONE',  ( 0.000000000000000000, 0.000000000000000000, 1.000000000000000000 ) ) ;
#2916 = ORIENTED_EDGE ( 'NONE', *, *, #414, .F. ) ;
#2917 = ORIENTED_EDGE ( 'NONE', *, *, #1297, .T. ) ;
#2918 = DIRECTION ( 'NONE',  ( 0.000000000000000000, -0.000000000000000000, 1.000000000000000000 ) ) ;
#2919 = CARTESIAN_POINT ( 'NONE',  ( -4.500000000000005329, 14.21122194942245542, 87.75613068701865416 ) ) ;
#2920 = ORIENTED_EDGE ( 'NONE', *, *, #2319, .T. ) ;
#2921 = ORIENTED_EDGE ( 'NONE', *, *, #2051, .F. ) ;
#2922 = DIRECTION ( 'NONE',  ( 0.000000000000000000, -0.8137334712067355591, -0.5812381937190955750 ) ) ;
#2923 = DIRECTION ( 'NONE',  ( 0.000000000000000000, -1.000000000000000000, 0.000000000000000000 ) ) ;
#2924 = DIRECTION ( 'NONE',  ( 0.000000000000000000, 0.000000000000000000, 1.000000000000000000 ) ) ;
#2925 = CARTESIAN_POINT ( 'NONE',  ( -14.50000000000000178, 10.25000000000000000, 61.58729672119985565 ) ) ;
#2926 = EDGE_CURVE ( 'NONE', #1793, #1698, #1171, .T. ) ;
#2927 = EDGE_CURVE ( 'NONE', #638, #3835, #157, .T. ) ;
#2928 = ORIENTED_EDGE ( 'NONE', *, *, #2649, .T. ) ;
#2929 = DIRECTION ( 'NONE',  ( -1.000000000000000000, -0.000000000000000000, 0.000000000000000000 ) ) ;
#2930 = ORIENTED_EDGE ( 'NONE', *, *, #3975, .F. ) ;
#2931 = DIRECTION ( 'NONE',  ( 0.000000000000000000, 0.000000000000000000, -1.000000000000000000 ) ) ;
#2932 = CARTESIAN_POINT ( 'NONE',  ( -13.16986382749936269, 9.123592515237088918, 57.69508106384076029 ) ) ;
#2933 = EDGE_CURVE ( 'NONE', #693, #1216, #1403, .T. ) ;
#2934 = ORIENTED_EDGE ( 'NONE', *, *, #1942, .F. ) ;
#2935 = ORIENTED_EDGE ( 'NONE', *, *, #756, .F. ) ;
#2936 = CARTESIAN_POINT ( 'NONE',  ( 0.000000000000000000, 58.75000000000001421, -33.00000000000000711 ) ) ;
#2937 = DIRECTION ( 'NONE',  ( -1.000000000000000000, -0.000000000000000000, -0.000000000000000000 ) ) ;
#2938 = ORIENTED_EDGE ( 'NONE', *, *, #2514, .F. ) ;
#2939 = ORIENTED_EDGE ( 'NONE', *, *, #1579, .F. ) ;
#2940 = FACE_OUTER_BOUND ( 'NONE', #2196, .T. ) ;
#2941 = CARTESIAN_POINT ( 'NONE',  ( -14.50000000000000178, 6.250000000000000000, 61.58729672119986276 ) ) ;
#2942 = DIRECTION ( 'NONE',  ( 0.000000000000000000, 0.000000000000000000, -1.000000000000000000 ) ) ;
#2943 = DIRECTION ( 'NONE',  ( 0.000000000000000000, 1.000000000000000000, 0.000000000000000000 ) ) ;
#2944 = FACE_OUTER_BOUND ( 'NONE', #3483, .T. ) ;
#2945 = DIRECTION ( 'NONE',  ( 0.000000000000000000, 0.9707107187520191971, 0.2402513277797614921 ) ) ;
#2946 = LINE ( 'NONE', #38, #3661 ) ;
#2947 = CARTESIAN_POINT ( 'NONE',  ( 1.645448267190427805, 61.59999999999999432, -25.00000000000000711 ) ) ;
#2948 = CARTESIAN_POINT ( 'NONE',  ( -7.857498710591173996, 10.25000000000000000, 57.58729672119986276 ) ) ;
#2949 = EDGE_CURVE ( 'NONE', #1944, #85, #3754, .T. ) ;
#2950 = ORIENTED_EDGE ( 'NONE', *, *, #1117, .F. ) ;
#2951 = CIRCLE ( 'NONE', #3495, 0.9999999999999991118 ) ;
#2952 = ORIENTED_EDGE ( 'NONE', *, *, #1922, .F. ) ;
#2953 = CARTESIAN_POINT ( 'NONE',  ( -3.500000000000003109, 18.19412923023849160, 57.58729672119986276 ) ) ;
#2954 = DIRECTION ( 'NONE',  ( 0.000000000000000000, 0.000000000000000000, -1.000000000000000000 ) ) ;
#2955 = ADVANCED_FACE ( 'NONE', ( #218 ), #199, .T. ) ;
#2956 = EDGE_CURVE ( 'NONE', #2589, #210, #3389, .T. ) ;
#2957 = VECTOR ( 'NONE', #1359, 1000.000000000000000 ) ;
#2958 = ORIENTED_EDGE ( 'NONE', *, *, #3687, .T. ) ;
#2959 = ORIENTED_EDGE ( 'NONE', *, *, #1193, .T. ) ;
#2960 = AXIS2_PLACEMENT_3D ( 'NONE', #2936, #3664, #2307 ) ;
#2961 = AXIS2_PLACEMENT_3D ( 'NONE', #527, #3760, #3092 ) ;
#2962 = DIRECTION ( 'NONE',  ( 0.000000000000000000, 0.000000000000000000, 1.000000000000000000 ) ) ;
#2963 = CARTESIAN_POINT ( 'NONE',  ( -14.50000000000000178, 40.94186175122347038, 46.67192844582920230 ) ) ;
#2964 = CYLINDRICAL_SURFACE ( 'NONE', #2491, 4.000000000000000000 ) ;
#2965 = VECTOR ( 'NONE', #2943, 1000.000000000000000 ) ;
#2966 = FACE_OUTER_BOUND ( 'NONE', #2063, .T. ) ;
#2967 = CARTESIAN_POINT ( 'NONE',  ( 14.49999999999999822, 60.43036609360088107, 11.52698338511439324 ) ) ;
#2968 = VECTOR ( 'NONE', #1719, 1000.000000000000000 ) ;
#2969 = AXIS2_PLACEMENT_3D ( 'NONE', #177, #1477, #843 ) ;
#2970 = DIRECTION ( 'NONE',  ( 1.000000000000000000, 0.000000000000000000, -0.000000000000000000 ) ) ;
#2971 = VERTEX_POINT ( 'NONE', #2750 ) ;
#2972 = CARTESIAN_POINT ( 'NONE',  ( -3.732754723217623027, 11.53041202526847187, 87.75613068701866837 ) ) ;
#2973 = CIRCLE ( 'NONE', #1150, 1.800000000000000711 ) ;
#2974 = LINE ( 'NONE', #2702, #3039 ) ;
#2975 = ORIENTED_EDGE ( 'NONE', *, *, #3458, .T. ) ;
#2976 = ORIENTED_EDGE ( 'NONE', *, *, #4213, .F. ) ;
#2977 = DIRECTION ( 'NONE',  ( -1.000000000000000000, 0.000000000000000000, 0.000000000000000000 ) ) ;
#2978 = DIRECTION ( 'NONE',  ( -0.000000000000000000, -0.000000000000000000, 1.000000000000000000 ) ) ;
#2979 = VERTEX_POINT ( 'NONE', #2495 ) ;
#2980 = EDGE_CURVE ( 'NONE', #3830, #3162, #2022, .T. ) ;
#2981 = ORIENTED_EDGE ( 'NONE', *, *, #2462, .T. ) ;
#2982 = ADVANCED_FACE ( 'NONE', ( #3083 ), #842, .T. ) ;
#2983 = CARTESIAN_POINT ( 'NONE',  ( 14.49999999999999822, 49.50905151889365641, 34.30928580908114611 ) ) ;
#2984 = DIRECTION ( 'NONE',  ( 0.4902612396325590205, -0.8715755371245492711, 0.000000000000000000 ) ) ;
#2985 = LINE ( 'NONE', #1058, #2627 ) ;
#2986 = LINE ( 'NONE', #1757, #2494 ) ;
#2987 = CARTESIAN_POINT ( 'NONE',  ( -14.50000000000000178, 10.25000000000000000, 18.92820323027537199 ) ) ;
#2988 = DIRECTION ( 'NONE',  ( 1.000000000000000000, -0.000000000000000000, -0.000000000000000000 ) ) ;
#2989 = CARTESIAN_POINT ( 'NONE',  ( -4.500000000000002665, 28.52838614928496952, 54.58729672119985565 ) ) ;
#2990 = DIRECTION ( 'NONE',  ( 0.000000000000000000, 0.000000000000000000, -1.000000000000000000 ) ) ;
#2991 = CARTESIAN_POINT ( 'NONE',  ( -9.999999999999998224, 55.90000000000000568, -25.00000000000000711 ) ) ;
#2992 = ORIENTED_EDGE ( 'NONE', *, *, #3506, .F. ) ;
#2993 = VERTEX_POINT ( 'NONE', #2813 ) ;
#2994 = CYLINDRICAL_SURFACE ( 'NONE', #3234, 1.000000000000000888 ) ;
#2995 = CARTESIAN_POINT ( 'NONE',  ( -10.00000000000000355, 8.673617379884039416E-16, -33.00000000000000711 ) ) ;
#2996 = ORIENTED_EDGE ( 'NONE', *, *, #71, .F. ) ;
#2997 = ORIENTED_EDGE ( 'NONE', *, *, #1892, .F. ) ;
#2998 = DIRECTION ( 'NONE',  ( 0.000000000000000000, 1.000000000000000000, 0.000000000000000000 ) ) ;
#2999 = FACE_OUTER_BOUND ( 'NONE', #1617, .T. ) ;
#3000 = CARTESIAN_POINT ( 'NONE',  ( 14.49999999999999822, 0.2500000000000002220, 4.000000000000003553 ) ) ;
#3001 = ADVANCED_FACE ( 'NONE', ( #1198 ), #3471, .F. ) ;
#3002 = VERTEX_POINT ( 'NONE', #3538 ) ;
#3003 = CARTESIAN_POINT ( 'NONE',  ( 1.645448267190430247, 55.90000000000000568, -28.00000000000000711 ) ) ;
#3004 = DIRECTION ( 'NONE',  ( -0.000000000000000000, -0.000000000000000000, -1.000000000000000000 ) ) ;
#3005 = ADVANCED_FACE ( 'NONE', ( #302 ), #2874, .T. ) ;
#3006 = EDGE_CURVE ( 'NONE', #754, #2484, #921, .T. ) ;
#3007 = LINE ( 'NONE', #1997, #172 ) ;
#3008 = CARTESIAN_POINT ( 'NONE',  ( -14.50000000000000178, 18.81568249020870454, 7.764400504819950477 ) ) ;
#3009 = PLANE ( 'NONE',  #1203 ) ;
#3010 = CARTESIAN_POINT ( 'NONE',  ( -14.50000000000000178, 6.250000000000000000, 4.000000000000000000 ) ) ;
#3011 = ORIENTED_EDGE ( 'NONE', *, *, #1428, .F. ) ;
#3012 = VECTOR ( 'NONE', #2233, 1000.000000000000000 ) ;
#3013 = ORIENTED_EDGE ( 'NONE', *, *, #3660, .F. ) ;
#3014 = FACE_OUTER_BOUND ( 'NONE', #2402, .T. ) ;
#3015 = PLANE ( 'NONE',  #398 ) ;
#3016 = ORIENTED_EDGE ( 'NONE', *, *, #697, .F. ) ;
#3017 = ORIENTED_EDGE ( 'NONE', *, *, #1952, .F. ) ;
#3018 = CARTESIAN_POINT ( 'NONE',  ( -14.50000000000000178, 43.75000000000000711, -23.00000000000001066 ) ) ;
#3019 = DIRECTION ( 'NONE',  ( -1.000000000000000000, -0.000000000000000000, -0.000000000000000000 ) ) ;
#3020 = VECTOR ( 'NONE', #3253, 1000.000000000000000 ) ;
#3021 = CARTESIAN_POINT ( 'NONE',  ( -5.228983683887642009, 15.27539585896881746, 56.56479525635514705 ) ) ;
#3022 = CIRCLE ( 'NONE', #385, 1.000000000000000000 ) ;
#3023 = CIRCLE ( 'NONE', #1534, 3.999999999999996447 ) ;
#3024 = ORIENTED_EDGE ( 'NONE', *, *, #2445, .T. ) ;
#3025 = CARTESIAN_POINT ( 'NONE',  ( -8.651104163394917279, 8.365647334152148673, 54.12152010960665649 ) ) ;
#3026 = VECTOR ( 'NONE', #2342, 1000.000000000000000 ) ;
#3027 = FACE_OUTER_BOUND ( 'NONE', #645, .T. ) ;
#3028 = AXIS2_PLACEMENT_3D ( 'NONE', #3879, #2891, #2915 ) ;
#3029 = CIRCLE ( 'NONE', #3238, 1.800000000000000711 ) ;
#3030 = DIRECTION ( 'NONE',  ( -1.000000000000000000, 0.000000000000000000, -0.000000000000000000 ) ) ;
#3031 = ADVANCED_FACE ( 'NONE', ( #1876 ), #2894, .T. ) ;
#3032 = DIRECTION ( 'NONE',  ( 1.000000000000000000, 0.000000000000000000, 0.000000000000000000 ) ) ;
#3033 = ADVANCED_FACE ( 'NONE', ( #3815 ), #904, .T. ) ;
#3034 = DIRECTION ( 'NONE',  ( 1.000000000000000000, -0.000000000000000000, -0.000000000000000000 ) ) ;
#3035 = PLANE ( 'NONE',  #2844 ) ;
#3036 = VECTOR ( 'NONE', #1568, 1000.000000000000000 ) ;
#3037 = VERTEX_POINT ( 'NONE', #3882 ) ;
#3038 = ORIENTED_EDGE ( 'NONE', *, *, #3873, .T. ) ;
#3039 = VECTOR ( 'NONE', #2305, 999.9999999999998863 ) ;
#3040 = PLANE ( 'NONE',  #3093 ) ;
#3041 = CARTESIAN_POINT ( 'NONE',  ( -14.50000000000000178, 62.50910163800865860, 0.6729626992996797785 ) ) ;
#3042 = ORIENTED_EDGE ( 'NONE', *, *, #3590, .F. ) ;
#3043 = ORIENTED_EDGE ( 'NONE', *, *, #205, .F. ) ;
#3044 = CARTESIAN_POINT ( 'NONE',  ( -14.50000000000000178, 63.71808442143502305, 13.80533985345370418 ) ) ;
#3045 = VECTOR ( 'NONE', #3032, 1000.000000000000000 ) ;
#3046 = DIRECTION ( 'NONE',  ( 0.000000000000000000, 0.000000000000000000, 1.000000000000000000 ) ) ;
#3047 = CARTESIAN_POINT ( 'NONE',  ( -4.678637445427376029, 17.12607139992974581, 56.57848752582205520 ) ) ;
#3048 = ORIENTED_EDGE ( 'NONE', *, *, #2387, .T. ) ;
#3049 = DIRECTION ( 'NONE',  ( -1.000000000000000000, 0.000000000000000000, 0.000000000000000000 ) ) ;
#3050 = CARTESIAN_POINT ( 'NONE',  ( -14.50001200000000345, 34.05644927031492841, -2.493266509107883731E-15 ) ) ;
#3051 = LINE ( 'NONE', #2200, #143 ) ;
#3052 = CARTESIAN_POINT ( 'NONE',  ( -14.50000000000000178, 8.056449270314926636, 14.43506009920353073 ) ) ;
#3053 = CARTESIAN_POINT ( 'NONE',  ( -14.50000000000000178, 0.000000000000000000, 54.58729672119985565 ) ) ;
#3054 = EDGE_CURVE ( 'NONE', #3224, #3890, #2600, .T. ) ;
#3055 = EDGE_CURVE ( 'NONE', #2560, #3830, #967, .T. ) ;
#3056 = AXIS2_PLACEMENT_3D ( 'NONE', #2016, #1380, #3912 ) ;
#3057 = EDGE_LOOP ( 'NONE', ( #1287, #1239, #3064, #2055 ) ) ;
#3058 = CARTESIAN_POINT ( 'NONE',  ( -14.50000000000000178, 0.000000000000000000, -23.00000000000001066 ) ) ;
#3059 = ORIENTED_EDGE ( 'NONE', *, *, #4134, .F. ) ;
#3060 = DIRECTION ( 'NONE',  ( -0.000000000000000000, 1.387778780781445676E-15, -1.000000000000000000 ) ) ;
#3061 = DIRECTION ( 'NONE',  ( 0.000000000000000000, 0.000000000000000000, 1.000000000000000000 ) ) ;
#3062 = EDGE_CURVE ( 'NONE', #1035, #2218, #3499, .T. ) ;
#3063 = EDGE_CURVE ( 'NONE', #2725, #2348, #2230, .T. ) ;
#3064 = ORIENTED_EDGE ( 'NONE', *, *, #2258, .F. ) ;
#3065 = ORIENTED_EDGE ( 'NONE', *, *, #47, .F. ) ;
#3066 = FACE_OUTER_BOUND ( 'NONE', #1880, .T. ) ;
#3067 = DIRECTION ( 'NONE',  ( 8.673617379884036705E-17, 1.000000000000000000, 0.000000000000000000 ) ) ;
#3068 = ORIENTED_EDGE ( 'NONE', *, *, #1352, .T. ) ;
#3069 = CARTESIAN_POINT ( 'NONE',  ( 10.00000000000000178, 68.74999999999998579, -32.00000000000000711 ) ) ;
#3070 = DIRECTION ( 'NONE',  ( 0.000000000000000000, -2.775557561562891844E-16, 1.000000000000000000 ) ) ;
#3071 = DIRECTION ( 'NONE',  ( -1.000000000000000000, 0.000000000000000000, 0.000000000000000000 ) ) ;
#3072 = CARTESIAN_POINT ( 'NONE',  ( -14.50000000000000178, 67.42504722512364879, -26.33931944651688539 ) ) ;
#3073 = CARTESIAN_POINT ( 'NONE',  ( 14.49999999999999822, 27.60359935918617325, 2.731077748503350389 ) ) ;
#3074 = CARTESIAN_POINT ( 'NONE',  ( -4.500000000000002665, 9.056449270314924860, 14.43506009920353073 ) ) ;
#3075 = ORIENTED_EDGE ( 'NONE', *, *, #3629, .F. ) ;
#3076 = PLANE ( 'NONE',  #1398 ) ;
#3077 = ORIENTED_EDGE ( 'NONE', *, *, #2314, .F. ) ;
#3078 = CARTESIAN_POINT ( 'NONE',  ( 14.49999999999999822, 69.75000000000001421, -27.08438556168993827 ) ) ;
#3079 = ADVANCED_FACE ( 'NONE', ( #2197 ), #2516, .T. ) ;
#3080 = CARTESIAN_POINT ( 'NONE',  ( 14.08578643762690064, 56.85850369142655580, -33.00000000000000711 ) ) ;
#3081 = VERTEX_POINT ( 'NONE', #3233 ) ;
#3082 = ORIENTED_EDGE ( 'NONE', *, *, #956, .T. ) ;
#3083 = FACE_OUTER_BOUND ( 'NONE', #2378, .T. ) ;
#3084 = EDGE_CURVE ( 'NONE', #1537, #3788, #998, .T. ) ;
#3085 = EDGE_CURVE ( 'NONE', #2413, #3764, #1068, .T. ) ;
#3086 = DIRECTION ( 'NONE',  ( -0.000000000000000000, -1.000000000000000000, -0.000000000000000000 ) ) ;
#3087 = VERTEX_POINT ( 'NONE', #604 ) ;
#3088 = CIRCLE ( 'NONE', #2821, 1.000000000000000888 ) ;
#3089 = DIRECTION ( 'NONE',  ( 0.000000000000000000, 0.000000000000000000, -1.000000000000000000 ) ) ;
#3090 = DIRECTION ( 'NONE',  ( -1.000000000000000000, -0.000000000000000000, -0.000000000000000000 ) ) ;
#3091 = VECTOR ( 'NONE', #1207, 1000.000000000000000 ) ;
#3092 = DIRECTION ( 'NONE',  ( 0.000000000000000000, -1.000000000000000000, 0.000000000000000000 ) ) ;
#3093 = AXIS2_PLACEMENT_3D ( 'NONE', #819, #1157, #1803 ) ;
#3094 = AXIS2_PLACEMENT_3D ( 'NONE', #223, #188, #1487 ) ;
#3095 = DIRECTION ( 'NONE',  ( 0.000000000000000000, 0.000000000000000000, 1.000000000000000000 ) ) ;
#3096 = DIRECTION ( 'NONE',  ( 0.000000000000000000, 1.000000000000000000, 0.000000000000000000 ) ) ;
#3097 = AXIS2_PLACEMENT_3D ( 'NONE', #2474, #2816, #4117 ) ;
#3098 = ORIENTED_EDGE ( 'NONE', *, *, #130, .F. ) ;
#3099 = CARTESIAN_POINT ( 'NONE',  ( -8.461362464173795672, 11.03334366691189850, 56.43991535664473957 ) ) ;
#3100 = ORIENTED_EDGE ( 'NONE', *, *, #3634, .T. ) ;
#3101 = CARTESIAN_POINT ( 'NONE',  ( -14.50000000000000178, -0.6454122137219636679, 2.408711173435930775 ) ) ;
#3102 = DIRECTION ( 'NONE',  ( 0.000000000000000000, 0.5695891170848271789, -0.8219295819585320517 ) ) ;
#3103 = AXIS2_PLACEMENT_3D ( 'NONE', #3575, #1852, #3212 ) ;
#3104 = TOROIDAL_SURFACE ( 'NONE', #3654, 5.000000000000000000, 1.000000000000000000 ) ;
#3105 = ORIENTED_EDGE ( 'NONE', *, *, #834, .T. ) ;
#3106 = VECTOR ( 'NONE', #1774, 1000.000000000000000 ) ;
#3107 = ORIENTED_EDGE ( 'NONE', *, *, #1322, .F. ) ;
#3108 = CARTESIAN_POINT ( 'NONE',  ( 14.49999999999999822, 0.1310449215855795380, -0.4890663054312744951 ) ) ;
#3109 = LINE ( 'NONE', #1498, #3655 ) ;
#3110 = ADVANCED_FACE ( 'NONE', ( #1920 ), #1903, .T. ) ;
#3111 = EDGE_CURVE ( 'NONE', #3319, #1130, #1609, .T. ) ;
#3112 = ORIENTED_EDGE ( 'NONE', *, *, #1815, .F. ) ;
#3113 = ORIENTED_EDGE ( 'NONE', *, *, #2519, .F. ) ;
#3114 = DIRECTION ( 'NONE',  ( 1.000000000000000000, -8.673617379884025611E-17, 0.000000000000000000 ) ) ;
#3115 = CARTESIAN_POINT ( 'NONE',  ( 14.49999999999999822, 0.3749609415685866698, 1.484220393708989061 ) ) ;
#3116 = DIRECTION ( 'NONE',  ( 0.000000000000000000, 0.000000000000000000, 1.000000000000000000 ) ) ;
#3117 = LINE ( 'NONE', #4214, #779 ) ;
#3118 = EDGE_LOOP ( 'NONE', ( #1597, #1648, #1733, #3756, #100, #3211, #305, #3289, #294, #1515, #3961, #983, #2685, #1163, #1802, #1717, #1851, #1084, #2134, #202, #2887, #1474, #347, #452, #3699, #1971, #1414, #3136, #3276, #1677, #3944, #3713, #719, #4037, #2344 ) ) ;
#3119 = CYLINDRICAL_SURFACE ( 'NONE', #3703, 4.000000000000003553 ) ;
#3120 = ORIENTED_EDGE ( 'NONE', *, *, #3451, .T. ) ;
#3121 = CARTESIAN_POINT ( 'NONE',  ( 0.000000000000000000, 58.74999999999999289, -12.99999999999993072 ) ) ;
#3122 = CARTESIAN_POINT ( 'NONE',  ( -14.50000000000000178, 6.250000000000000000, 4.000000000000000000 ) ) ;
#3123 = LINE ( 'NONE', #536, #2763 ) ;
#3124 = ORIENTED_EDGE ( 'NONE', *, *, #1117, .T. ) ;
#3125 = ORIENTED_EDGE ( 'NONE', *, *, #864, .T. ) ;
#3126 = DIRECTION ( 'NONE',  ( 0.000000000000000000, -0.9659258262890699775, -0.2588190451025146888 ) ) ;
#3127 = DIRECTION ( 'NONE',  ( 0.000000000000000000, -0.5000000000000037748, -0.8660254037844364872 ) ) ;
#3128 = ORIENTED_EDGE ( 'NONE', *, *, #2728, .F. ) ;
#3129 = CYLINDRICAL_SURFACE ( 'NONE', #458, 1.000000000000000888 ) ;
#3130 = ADVANCED_FACE ( 'NONE', ( #368 ), #349, .F. ) ;
#3131 = CARTESIAN_POINT ( 'NONE',  ( 0.000000000000000000, 48.74999999999999289, -23.00000000000001066 ) ) ;
#3132 = CARTESIAN_POINT ( 'NONE',  ( 14.09604637016917117, 61.46813978636592424, -23.00000000000001066 ) ) ;
#3133 = ADVANCED_FACE ( 'NONE', ( #3014 ), #2994, .T. ) ;
#3134 = ADVANCED_FACE ( 'NONE', ( #1659 ), #2665, .T. ) ;
#3135 = CARTESIAN_POINT ( 'NONE',  ( -4.500000000000002665, 2.250000000000000444, 0.000000000000000000 ) ) ;
#3136 = ORIENTED_EDGE ( 'NONE', *, *, #205, .T. ) ;
#3137 = DIRECTION ( 'NONE',  ( -1.000000000000000000, -0.000000000000000000, -1.196361017915039486E-16 ) ) ;
#3138 = VERTEX_POINT ( 'NONE', #1095 ) ;
#3139 = CARTESIAN_POINT ( 'NONE',  ( -14.50000000000000178, 9.056449270314930189, 57.09415359012800906 ) ) ;
#3140 = CARTESIAN_POINT ( 'NONE',  ( -3.500000000000003109, 50.33098110085218480, 34.87887492616597740 ) ) ;
#3141 = CARTESIAN_POINT ( 'NONE',  ( -14.50000000000000178, 69.75000000000001421, -27.08438556168993827 ) ) ;
#3142 = ORIENTED_EDGE ( 'NONE', *, *, #592, .F. ) ;
#3143 = EDGE_LOOP ( 'NONE', ( #1722, #613, #1966, #2996 ) ) ;
#3144 = CARTESIAN_POINT ( 'NONE',  ( 13.49999999999999822, 0.2500000000000002220, 0.000000000000000000 ) ) ;
#3145 = LINE ( 'NONE', #541, #2163 ) ;
#3146 = MECHANICAL_DESIGN_GEOMETRIC_PRESENTATION_REPRESENTATION (  '', ( #2673 ), #1720 ) ;
#3147 = ORIENTED_EDGE ( 'NONE', *, *, #4080, .T. ) ;
#3148 = VECTOR ( 'NONE', #3545, 1000.000000000000000 ) ;
#3149 = LINE ( 'NONE', #2541, #3746 ) ;
#3150 = DIRECTION ( 'NONE',  ( 0.000000000000000000, 4.163336342344333240E-14, -1.000000000000000000 ) ) ;
#3151 = CARTESIAN_POINT ( 'NONE',  ( 0.000000000000000000, 0.000000000000000000, -33.00000000000000711 ) ) ;
#3152 = VECTOR ( 'NONE', #2945, 999.9999999999998863 ) ;
#3153 = CARTESIAN_POINT ( 'NONE',  ( 14.49999999999999822, 25.73906126655391802, 61.58729672119985565 ) ) ;
#3154 = DIRECTION ( 'NONE',  ( 1.000000000000000000, -0.000000000000000000, -0.000000000000000000 ) ) ;
#3155 = CIRCLE ( 'NONE', #4120, 1.000000000000001110 ) ;
#3156 = EDGE_CURVE ( 'NONE', #626, #1566, #795, .T. ) ;
#3157 = EDGE_CURVE ( 'NONE', #2456, #68, #261, .T. ) ;
#3158 = ORIENTED_EDGE ( 'NONE', *, *, #4011, .F. ) ;
#3159 = AXIS2_PLACEMENT_3D ( 'NONE', #635, #616, #2889 ) ;
#3160 = VECTOR ( 'NONE', #1596, 999.9999999999998863 ) ;
#3161 = CARTESIAN_POINT ( 'NONE',  ( 14.49999999999999822, 67.75000000000000000, -18.00000000000000711 ) ) ;
#3162 = VERTEX_POINT ( 'NONE', #2618 ) ;
#3163 = CARTESIAN_POINT ( 'NONE',  ( 9.415152515582136061, 49.74999999999999289, -33.00000000000000711 ) ) ;
#3164 = DIRECTION ( 'NONE',  ( 0.000000000000000000, 0.000000000000000000, -1.000000000000000000 ) ) ;
#3165 = CIRCLE ( 'NONE', #1483, 1.800000000000002931 ) ;
#3166 = DIRECTION ( 'NONE',  ( 1.000000000000000000, 0.000000000000000000, 0.000000000000000000 ) ) ;
#3167 = VECTOR ( 'NONE', #2104, 1000.000000000000000 ) ;
#3168 = AXIS2_PLACEMENT_3D ( 'NONE', #1040, #3953, #1669 ) ;
#3169 = EDGE_CURVE ( 'NONE', #1346, #3209, #3022, .T. ) ;
#3170 = EDGE_LOOP ( 'NONE', ( #1384, #2024 ) ) ;
#3171 = EDGE_LOOP ( 'NONE', ( #3662, #4181, #1467, #333 ) ) ;
#3172 = AXIS2_PLACEMENT_3D ( 'NONE', #2732, #4094, #1179 ) ;
#3173 = CARTESIAN_POINT ( 'NONE',  ( -11.86782487471161573, 9.383305211517434685, 56.74281159484582560 ) ) ;
#3174 = DIRECTION ( 'NONE',  ( 0.4902612396325589095, 0.8715755371245493821, 0.000000000000000000 ) ) ;
#3175 = AXIS2_PLACEMENT_3D ( 'NONE', #712, #3989, #2717 ) ;
#3176 = ORIENTED_EDGE ( 'NONE', *, *, #3188, .T. ) ;
#3177 = DIRECTION ( 'NONE',  ( 1.000000000000000000, -8.305525090780334092E-16, 0.000000000000000000 ) ) ;
#3178 = LINE ( 'NONE', #271, #3036 ) ;
#3179 = CARTESIAN_POINT ( 'NONE',  ( -13.50000000000000178, 43.75000000000000711, -23.00000000000001066 ) ) ;
#3180 = DIRECTION ( 'NONE',  ( 1.000000000000000000, 0.000000000000000000, 0.000000000000000000 ) ) ;
#3181 = LINE ( 'NONE', #2477, #4211 ) ;
#3182 = CARTESIAN_POINT ( 'NONE',  ( -4.500000000000002665, 34.79763022521241567, 11.90564577225017473 ) ) ;
#3183 = VERTEX_POINT ( 'NONE', #3922 ) ;
#3184 = CARTESIAN_POINT ( 'NONE',  ( -3.500000000000002665, 19.04870454408234437, 57.58729672119986276 ) ) ;
#3185 = ORIENTED_EDGE ( 'NONE', *, *, #493, .F. ) ;
#3186 = CARTESIAN_POINT ( 'NONE',  ( -14.50000000000000178, 2.250000000000000444, 4.000000000000000000 ) ) ;
#3187 = CARTESIAN_POINT ( 'NONE',  ( -14.50000000000000178, 72.07495277487642227, -26.33931944651686763 ) ) ;
#3188 = EDGE_CURVE ( 'NONE', #31, #1159, #689, .T. ) ;
#3189 = CARTESIAN_POINT ( 'NONE',  ( 14.49999999999999822, 6.250000000000000000, 61.58729672119986276 ) ) ;
#3190 = ORIENTED_EDGE ( 'NONE', *, *, #24, .F. ) ;
#3191 = ORIENTED_EDGE ( 'NONE', *, *, #3054, .T. ) ;
#3192 = DIRECTION ( 'NONE',  ( 1.000000000000000000, 0.000000000000000000, 0.000000000000000000 ) ) ;
#3193 = LINE ( 'NONE', #3213, #872 ) ;
#3194 = ADVANCED_FACE ( 'NONE', ( #2386 ), #3639, .T. ) ;
#3195 = EDGE_CURVE ( 'NONE', #3294, #3686, #2046, .T. ) ;
#3196 = ORIENTED_EDGE ( 'NONE', *, *, #2619, .F. ) ;
#3197 = ORIENTED_EDGE ( 'NONE', *, *, #1354, .F. ) ;
#3198 = DIRECTION ( 'NONE',  ( 0.000000000000000000, 0.5695891170848271789, -0.8219295819585319407 ) ) ;
#3199 = CARTESIAN_POINT ( 'NONE',  ( -14.50000000000000178, 61.46813978636591713, -27.00000000000001066 ) ) ;
#3200 = DIRECTION ( 'NONE',  ( 0.000000000000000000, 0.000000000000000000, -1.000000000000000000 ) ) ;
#3201 = CARTESIAN_POINT ( 'NONE',  ( -8.461362464173795672, 11.03334366691190027, 56.43991535664473957 ) ) ;
#3202 =( NAMED_UNIT ( * ) PLANE_ANGLE_UNIT ( ) SI_UNIT ( $, .RADIAN. ) );
#3203 = ORIENTED_EDGE ( 'NONE', *, *, #3613, .T. ) ;
#3204 = CARTESIAN_POINT ( 'NONE',  ( -4.500000000000002665, 34.05644927031492841, -2.493266509107883731E-15 ) ) ;
#3205 = ORIENTED_EDGE ( 'NONE', *, *, #154, .F. ) ;
#3206 = CARTESIAN_POINT ( 'NONE',  ( -4.500000000000002665, 8.056449270314923083, 0.5750516862580360433 ) ) ;
#3207 = CYLINDRICAL_SURFACE ( 'NONE', #264, 4.000000000000000000 ) ;
#3208 = CARTESIAN_POINT ( 'NONE',  ( -8.842200436068791802, 10.97765412049951905, 57.54096400551558332 ) ) ;
#3209 = VERTEX_POINT ( 'NONE', #3297 ) ;
#3210 = EDGE_CURVE ( 'NONE', #2615, #3294, #3503, .T. ) ;
#3211 = ORIENTED_EDGE ( 'NONE', *, *, #3719, .T. ) ;
#3212 = DIRECTION ( 'NONE',  ( 0.000000000000000000, 0.000000000000000000, -1.000000000000000000 ) ) ;
#3213 = CARTESIAN_POINT ( 'NONE',  ( -14.50000000000000178, 0.000000000000000000, -23.00000000000001066 ) ) ;
#3214 = ORIENTED_EDGE ( 'NONE', *, *, #751, .T. ) ;
#3215 = EDGE_CURVE ( 'NONE', #733, #1130, #69, .T. ) ;
#3216 = EDGE_LOOP ( 'NONE', ( #3668, #1389, #3128, #2885 ) ) ;
#3217 = ADVANCED_FACE ( 'NONE', ( #427 ), #3621, .T. ) ;
#3218 = CYLINDRICAL_SURFACE ( 'NONE', #2299, 4.000000000000000000 ) ;
#3219 = DIRECTION ( 'NONE',  ( 1.000000000000000000, -0.000000000000000000, -0.000000000000000000 ) ) ;
#3220 = DIRECTION ( 'NONE',  ( -1.000000000000000000, -0.000000000000000000, -0.000000000000000000 ) ) ;
#3221 =( NAMED_UNIT ( * ) SI_UNIT ( $, .STERADIAN. ) SOLID_ANGLE_UNIT ( ) );
#3222 = VERTEX_POINT ( 'NONE', #106 ) ;
#3223 = CARTESIAN_POINT ( 'NONE',  ( -4.978089739561182725, 16.01938777747821874, 57.58729672119838483 ) ) ;
#3224 = VERTEX_POINT ( 'NONE', #3260 ) ;
#3225 = VECTOR ( 'NONE', #2785, 1000.000000000000000 ) ;
#3226 = LINE ( 'NONE', #1594, #1199 ) ;
#3227 = CARTESIAN_POINT ( 'NONE',  ( 0.000000000000000000, 60.54999999999999716, -18.00000000000000711 ) ) ;
#3228 = CARTESIAN_POINT ( 'NONE',  ( -10.74174919374107517, 9.977889551572094007, 57.49208140192365590 ) ) ;
#3229 = VECTOR ( 'NONE', #540, 1000.000000000000000 ) ;
#3230 = AXIS2_PLACEMENT_3D ( 'NONE', #80, #3287, #17 ) ;
#3231 = ORIENTED_EDGE ( 'NONE', *, *, #2487, .T. ) ;
#3232 = VERTEX_POINT ( 'NONE', #2088 ) ;
#3233 = CARTESIAN_POINT ( 'NONE',  ( 9.999999999999998224, 68.74999999999998579, -26.95736890789734375 ) ) ;
#3234 = AXIS2_PLACEMENT_3D ( 'NONE', #1074, #2346, #3315 ) ;
#3235 = CARTESIAN_POINT ( 'NONE',  ( -14.50000000000000178, 1.324861993542338912, 5.244245391105094356 ) ) ;
#3236 = VECTOR ( 'NONE', #695, 999.9999999999998863 ) ;
#3237 = ORIENTED_EDGE ( 'NONE', *, *, #807, .F. ) ;
#3238 = AXIS2_PLACEMENT_3D ( 'NONE', #2635, #3938, #931 ) ;
#3239 = VERTEX_POINT ( 'NONE', #170 ) ;
#3240 = CARTESIAN_POINT ( 'NONE',  ( -14.50000000000000178, 36.80743243243237117, -51.53040540540542480 ) ) ;
#3241 = VECTOR ( 'NONE', #3278, 1000.000000000000114 ) ;
#3242 = VECTOR ( 'NONE', #1563, 1000.000000000000000 ) ;
#3243 = DIRECTION ( 'NONE',  ( -1.000000000000000000, -0.000000000000000000, -0.000000000000000000 ) ) ;
#3244 = VECTOR ( 'NONE', #622, 1000.000000000000000 ) ;
#3245 = EDGE_CURVE ( 'NONE', #85, #2822, #3701, .T. ) ;
#3246 = EDGE_CURVE ( 'NONE', #3481, #3890, #1337, .T. ) ;
#3247 = AXIS2_PLACEMENT_3D ( 'NONE', #3122, #2428, #1191 ) ;
#3248 = DIRECTION ( 'NONE',  ( 0.000000000000000000, 1.000000000000000000, 0.000000000000000000 ) ) ;
#3249 = CYLINDRICAL_SURFACE ( 'NONE', #3917, 3.999999999999996447 ) ;
#3250 = EDGE_CURVE ( 'NONE', #3582, #4092, #3986, .T. ) ;
#3251 = ADVANCED_FACE ( 'NONE', ( #2808 ), #1190, .T. ) ;
#3252 = EDGE_LOOP ( 'NONE', ( #1766, #2617, #3024, #1623 ) ) ;
#3253 = DIRECTION ( 'NONE',  ( 0.000000000000000000, -7.320981965319333245E-17, -1.000000000000000000 ) ) ;
#3254 = ORIENTED_EDGE ( 'NONE', *, *, #1861, .T. ) ;
#3255 = VECTOR ( 'NONE', #2631, 1000.000000000000000 ) ;
#3256 = LINE ( 'NONE', #345, #3167 ) ;
#3257 = LINE ( 'NONE', #1364, #1683 ) ;
#3258 = ORIENTED_EDGE ( 'NONE', *, *, #154, .T. ) ;
#3259 = ORIENTED_EDGE ( 'NONE', *, *, #4134, .T. ) ;
#3260 = CARTESIAN_POINT ( 'NONE',  ( -4.500000000000002665, 8.495159416251940598, 15.33368872541789685 ) ) ;
#3261 = DIRECTION ( 'NONE',  ( 0.000000000000000000, 1.000000000000000000, -0.000000000000000000 ) ) ;
#3262 = VERTEX_POINT ( 'NONE', #3078 ) ;
#3263 = EDGE_LOOP ( 'NONE', ( #982, #569, #906, #772 ) ) ;
#3264 = CARTESIAN_POINT ( 'NONE',  ( -4.500000000000002665, 34.05644927031492841, -2.493266509107883731E-15 ) ) ;
#3265 = DIRECTION ( 'NONE',  ( 1.000000000000000000, 0.000000000000000000, -0.000000000000000000 ) ) ;
#3266 = VECTOR ( 'NONE', #3522, 1000.000000000000000 ) ;
#3267 = DIRECTION ( 'NONE',  ( 0.000000000000000000, 0.000000000000000000, 1.000000000000000000 ) ) ;
#3268 = CARTESIAN_POINT ( 'NONE',  ( -14.50000000000000178, 8.056449270314923083, -0.4249483137419640122 ) ) ;
#3269 = DIRECTION ( 'NONE',  ( 1.000000000000000000, 0.000000000000000000, 0.000000000000000000 ) ) ;
#3270 = ADVANCED_FACE ( 'NONE', ( #1769 ), #474, .T. ) ;
#3271 = ORIENTED_EDGE ( 'NONE', *, *, #681, .F. ) ;
#3272 = EDGE_CURVE ( 'NONE', #1492, #638, #1512, .T. ) ;
#3273 = CARTESIAN_POINT ( 'NONE',  ( -3.601430816967660320, 11.45741784493121251, 87.75613068701866837 ) ) ;
#3274 = DIRECTION ( 'NONE',  ( 0.000000000000000000, 0.000000000000000000, 1.000000000000000000 ) ) ;
#3275 = ORIENTED_EDGE ( 'NONE', *, *, #1479, .T. ) ;
#3276 = ORIENTED_EDGE ( 'NONE', *, *, #2619, .T. ) ;
#3277 = CARTESIAN_POINT ( 'NONE',  ( -3.887386133121181420, 16.12179509544839817, 57.58729672119986276 ) ) ;
#3278 = DIRECTION ( 'NONE',  ( 0.000000000000000000, -0.8137334712067355591, 0.5812381937190955750 ) ) ;
#3279 = EDGE_LOOP ( 'NONE', ( #2530, #2449, #3546, #1116 ) ) ;
#3280 = ORIENTED_EDGE ( 'NONE', *, *, #517, .F. ) ;
#3281 = APPLICATION_PROTOCOL_DEFINITION ( 'draft international standard', 'automotive_design', 1998, #2565 ) ;
#3282 = CARTESIAN_POINT ( 'NONE',  ( 12.78826043430120585, 63.79309256124231098, -23.74506611517307419 ) ) ;
#3283 = DIRECTION ( 'NONE',  ( 0.000000000000000000, 1.000000000000000000, 9.637352644315578973E-16 ) ) ;
#3284 = CARTESIAN_POINT ( 'NONE',  ( -14.50000000000000178, 0.000000000000000000, -23.00000000000001066 ) ) ;
#3285 =( BOUNDED_CURVE ( )  B_SPLINE_CURVE ( 3, ( #1118, #3772, #2775, #2408 ),
 .UNSPECIFIED., .F., .F. ) 
 B_SPLINE_CURVE_WITH_KNOTS ( ( 4, 4 ),
 ( 1.570796326794896558, 3.141592653589793116 ),
 .UNSPECIFIED. ) 
 CURVE ( )  GEOMETRIC_REPRESENTATION_ITEM ( )  RATIONAL_B_SPLINE_CURVE ( ( 1.000000000000000000, 0.8047378541243649375, 0.8047378541243649375, 1.000000000000000000 ) ) 
 REPRESENTATION_ITEM ( '' )  );
#3286 = CARTESIAN_POINT ( 'NONE',  ( -8.654923848560573063, 9.545402399150139772, 54.52599920472577821 ) ) ;
#3287 = DIRECTION ( 'NONE',  ( -1.000000000000000000, 0.000000000000000000, 0.000000000000000000 ) ) ;
#3288 = CARTESIAN_POINT ( 'NONE',  ( -3.500000000000003109, 25.73906126655391802, 61.58729672119985565 ) ) ;
#3289 = ORIENTED_EDGE ( 'NONE', *, *, #3612, .T. ) ;
#3290 = CARTESIAN_POINT ( 'NONE',  ( -14.50000000000000178, 0.2500000000000002220, 4.000000000000000000 ) ) ;
#3291 = LINE ( 'NONE', #2000, #1753 ) ;
#3292 = ADVANCED_FACE ( 'NONE', ( #534 ), #509, .F. ) ;
#3293 = ADVANCED_FACE ( 'NONE', ( #490, #151, #793, #2467, #135 ), #4090, .F. ) ;
#3294 = VERTEX_POINT ( 'NONE', #2147 ) ;
#3295 = AXIS2_PLACEMENT_3D ( 'NONE', #3656, #2988, #3957 ) ;
#3296 = ORIENTED_EDGE ( 'NONE', *, *, #1253, .T. ) ;
#3297 = CARTESIAN_POINT ( 'NONE',  ( -14.50000000000000178, 7.811513052799068824, -0.3944875080755538832 ) ) ;
#3298 = DIRECTION ( 'NONE',  ( 0.000000000000000000, 0.000000000000000000, -1.000000000000000000 ) ) ;
#3299 = AXIS2_PLACEMENT_3D ( 'NONE', #2758, #3219, #3475 ) ;
#3300 = EDGE_LOOP ( 'NONE', ( #395, #2625, #2743, #553 ) ) ;
#3301 = VERTEX_POINT ( 'NONE', #3354 ) ;
#3302 = CYLINDRICAL_SURFACE ( 'NONE', #4131, 1.000000000000000000 ) ;
#3303 = CARTESIAN_POINT ( 'NONE',  ( -5.614241237144177887, 6.250000000000000000, 50.58729672119986986 ) ) ;
#3304 = LINE ( 'NONE', #400, #1069 ) ;
#3305 = DIRECTION ( 'NONE',  ( 0.000000000000000000, 1.000000000000000000, 0.000000000000000000 ) ) ;
#3306 = CIRCLE ( 'NONE', #1278, 1.000000000000000000 ) ;
#3307 = DIRECTION ( 'NONE',  ( 0.000000000000000000, 0.000000000000000000, -1.000000000000000000 ) ) ;
#3308 = FACE_OUTER_BOUND ( 'NONE', #1177, .T. ) ;
#3309 = DIRECTION ( 'NONE',  ( 0.000000000000000000, 0.000000000000000000, 1.000000000000000000 ) ) ;
#3310 = CARTESIAN_POINT ( 'NONE',  ( -4.500000000000002665, 1.324861993542338912, 5.244245391105094356 ) ) ;
#3311 = AXIS2_PLACEMENT_3D ( 'NONE', #424, #766, #2324 ) ;
#3312 = CYLINDRICAL_SURFACE ( 'NONE', #4071, 1.000000000000000888 ) ;
#3313 = ORIENTED_EDGE ( 'NONE', *, *, #3937, .F. ) ;
#3314 = ORIENTED_EDGE ( 'NONE', *, *, #2029, .F. ) ;
#3315 = DIRECTION ( 'NONE',  ( 0.000000000000000000, 0.000000000000000000, -1.000000000000000000 ) ) ;
#3316 = EDGE_CURVE ( 'NONE', #3358, #915, #3682, .T. ) ;
#3317 = FACE_OUTER_BOUND ( 'NONE', #169, .T. ) ;
#3318 = ORIENTED_EDGE ( 'NONE', *, *, #2125, .T. ) ;
#3319 = VERTEX_POINT ( 'NONE', #3729 ) ;
#3320 = CARTESIAN_POINT ( 'NONE',  ( 14.49999999999999822, 2.250000000000000444, 4.000000000000003553 ) ) ;
#3321 = ADVANCED_FACE ( 'NONE', ( #448 ), #3040, .T. ) ;
#3322 = EDGE_CURVE ( 'NONE', #514, #3388, #1112, .T. ) ;
#3323 = CARTESIAN_POINT ( 'NONE',  ( -14.50000000000000178, 15.03315153138098204, 89.32571980410347123 ) ) ;
#3324 = DIRECTION ( 'NONE',  ( -1.000000000000000000, -0.000000000000000000, -0.000000000000000000 ) ) ;
#3325 = ORIENTED_EDGE ( 'NONE', *, *, #1501, .T. ) ;
#3326 = PLANE ( 'NONE',  #3168 ) ;
#3327 = CARTESIAN_POINT ( 'NONE',  ( -14.50000000000000178, 5.250000000000000000, 30.00000000000000000 ) ) ;
#3328 = CARTESIAN_POINT ( 'NONE',  ( 14.49999999999999822, 77.19502869687261182, -22.35105256728406076 ) ) ;
#3329 = CARTESIAN_POINT ( 'NONE',  ( 14.49999999999999822, 57.06219298374620763, 23.40993710232670821 ) ) ;
#3330 = CARTESIAN_POINT ( 'NONE',  ( -4.475355916251566590, 13.08003682974172577, 87.75613068701866837 ) ) ;
#3331 = FACE_OUTER_BOUND ( 'NONE', #1814, .T. ) ;
#3332 = ORIENTED_EDGE ( 'NONE', *, *, #2077, .T. ) ;
#3333 = ORIENTED_EDGE ( 'NONE', *, *, #646, .T. ) ;
#3334 = DIRECTION ( 'NONE',  ( -0.000000000000000000, 0.000000000000000000, 1.000000000000000000 ) ) ;
#3335 = CYLINDRICAL_SURFACE ( 'NONE', #3863, 1.000000000000000000 ) ;
#3336 = ORIENTED_EDGE ( 'NONE', *, *, #262, .F. ) ;
#3337 = ORIENTED_EDGE ( 'NONE', *, *, #1953, .T. ) ;
#3338 = CARTESIAN_POINT ( 'NONE',  ( -14.50000000000000178, 2.250000000000000444, 102.0000000000000142 ) ) ;
#3339 = LINE ( 'NONE', #1724, #3864 ) ;
#3340 = CARTESIAN_POINT ( 'NONE',  ( -7.851028731288497653, 11.51176474367099800, 56.48204891767497315 ) ) ;
#3341 = EDGE_CURVE ( 'NONE', #670, #2624, #4027, .T. ) ;
#3342 = ADVANCED_FACE ( 'NONE', ( #2726 ), #838, .T. ) ;
#3343 = ORIENTED_EDGE ( 'NONE', *, *, #1792, .T. ) ;
#3344 = CARTESIAN_POINT ( 'NONE',  ( -8.536961580154265761, 8.204322906105531388, 54.02916769687792709 ) ) ;
#3345 = CARTESIAN_POINT ( 'NONE',  ( -14.50000000000000178, 35.05644927031493552, 48.66580618070054953 ) ) ;
#3346 = EDGE_CURVE ( 'NONE', #544, #1401, #1493, .T. ) ;
#3347 = LINE ( 'NONE', #3998, #1234 ) ;
#3348 = DIRECTION ( 'NONE',  ( -1.000000000000000000, 0.000000000000000000, 0.000000000000000000 ) ) ;
#3349 = CARTESIAN_POINT ( 'NONE',  ( -14.50000000000000178, 0.3749609415685866698, 1.484220393708989061 ) ) ;
#3350 = DIRECTION ( 'NONE',  ( 0.000000000000000000, -1.000000000000000000, 0.000000000000000000 ) ) ;
#3351 = EDGE_LOOP ( 'NONE', ( #1189, #2260, #841, #4173 ) ) ;
#3352 = VECTOR ( 'NONE', #1277, 1000.000000000000000 ) ;
#3353 = ORIENTED_EDGE ( 'NONE', *, *, #1297, .F. ) ;
#3354 = CARTESIAN_POINT ( 'NONE',  ( -9.999999999999998224, 68.74999999999998579, -32.00000000000000711 ) ) ;
#3355 = CARTESIAN_POINT ( 'NONE',  ( -4.500000000000002665, 18.81568249020870454, 7.764400504819950477 ) ) ;
#3356 = VECTOR ( 'NONE', #1155, 1000.000000000000000 ) ;
#3357 = ORIENTED_EDGE ( 'NONE', *, *, #2132, .F. ) ;
#3358 = VERTEX_POINT ( 'NONE', #2213 ) ;
#3359 = CIRCLE ( 'NONE', #1507, 1.000000000000000888 ) ;
#3360 = DIRECTION ( 'NONE',  ( 1.000000000000000000, 0.000000000000000000, 0.000000000000000000 ) ) ;
#3361 = LINE ( 'NONE', #432, #4067 ) ;
#3362 = AXIS2_PLACEMENT_3D ( 'NONE', #1426, #1465, #4000 ) ;
#3363 = LINE ( 'NONE', #1849, #1204 ) ;
#3364 = AXIS2_PLACEMENT_3D ( 'NONE', #3121, #3060, #3421 ) ;
#3365 = AXIS2_PLACEMENT_3D ( 'NONE', #909, #2291, #1992 ) ;
#3366 = VERTEX_POINT ( 'NONE', #3163 ) ;
#3367 = CARTESIAN_POINT ( 'NONE',  ( -8.167169004927792741, 10.25000000000000000, 54.58729672119985565 ) ) ;
#3368 = ADVANCED_FACE ( 'NONE', ( #3466 ), #1555, .T. ) ;
#3369 = EDGE_CURVE ( 'NONE', #1430, #969, #4174, .T. ) ;
#3370 = VECTOR ( 'NONE', #2361, 1000.000000000000000 ) ;
#3371 = DIRECTION ( 'NONE',  ( 1.000000000000000000, -0.000000000000000000, -0.000000000000000000 ) ) ;
#3372 = AXIS2_PLACEMENT_3D ( 'NONE', #3153, #2165, #3116 ) ;
#3373 = VECTOR ( 'NONE', #1273, 1000.000000000000000 ) ;
#3374 = CARTESIAN_POINT ( 'NONE',  ( 14.49999999999999822, 18.81568249020870454, 11.76440050481995137 ) ) ;
#3375 = DIRECTION ( 'NONE',  ( 0.000000000000000000, 0.000000000000000000, 1.000000000000000000 ) ) ;
#3376 = EDGE_CURVE ( 'NONE', #3834, #1537, #2850, .T. ) ;
#3377 = EDGE_CURVE ( 'NONE', #2091, #1311, #725, .T. ) ;
#3378 = DIRECTION ( 'NONE',  ( 0.000000000000000000, 0.5000000000000038858, 0.8660254037844363761 ) ) ;
#3379 = VECTOR ( 'NONE', #2978, 1000.000000000000000 ) ;
#3380 = CIRCLE ( 'NONE', #3790, 4.000000000000000000 ) ;
#3381 = CIRCLE ( 'NONE', #3935, 4.000000000000000000 ) ;
#3382 = VERTEX_POINT ( 'NONE', #572 ) ;
#3383 = CARTESIAN_POINT ( 'NONE',  ( -14.50000000000000178, 34.05644927031492841, -6.246000945320910880 ) ) ;
#3384 = ORIENTED_EDGE ( 'NONE', *, *, #807, .T. ) ;
#3385 = AXIS2_PLACEMENT_3D ( 'NONE', #3467, #535, #555 ) ;
#3386 = DIRECTION ( 'NONE',  ( 0.000000000000000000, 0.000000000000000000, -1.000000000000000000 ) ) ;
#3387 = ORIENTED_EDGE ( 'NONE', *, *, #3824, .T. ) ;
#3388 = VERTEX_POINT ( 'NONE', #1870 ) ;
#3389 = LINE ( 'NONE', #861, #3229 ) ;
#3390 = DIRECTION ( 'NONE',  ( -1.000000000000000000, 0.000000000000000000, 0.000000000000000000 ) ) ;
#3391 = VERTEX_POINT ( 'NONE', #4197 ) ;
#3392 = CARTESIAN_POINT ( 'NONE',  ( 14.49999999999999822, 6.250000000000000000, 18.92820323027537199 ) ) ;
#3393 = CARTESIAN_POINT ( 'NONE',  ( 13.49999999999999822, 44.75000000000000711, -23.00000000000001066 ) ) ;
#3394 = ADVANCED_FACE ( 'NONE', ( #1282 ), #2240, .F. ) ;
#3395 = CARTESIAN_POINT ( 'NONE',  ( -3.500000000000003109, 49.50905151889365641, 34.30928580908114611 ) ) ;
#3396 = CARTESIAN_POINT ( 'NONE',  ( -4.500000000000002665, 35.05644927031493552, 48.66580618070054953 ) ) ;
#3397 = CARTESIAN_POINT ( 'NONE',  ( -14.50000000000000178, 34.79763022521241567, 11.90564577225017295 ) ) ;
#3398 = EDGE_CURVE ( 'NONE', #2247, #2849, #941, .T. ) ;
#3399 = EDGE_CURVE ( 'NONE', #684, #3962, #1945, .T. ) ;
#3400 = VERTEX_POINT ( 'NONE', #3509 ) ;
#3401 = CARTESIAN_POINT ( 'NONE',  ( -7.857498710591173996, 10.25000000000000000, 57.58729672119986276 ) ) ;
#3402 = EDGE_LOOP ( 'NONE', ( #241, #2045 ) ) ;
#3403 = CARTESIAN_POINT ( 'NONE',  ( 14.49999999999999822, 6.250000000000000000, 98.00000000000000000 ) ) ;
#3404 = DIRECTION ( 'NONE',  ( 1.000000000000000000, -0.000000000000000000, -0.000000000000000000 ) ) ;
#3405 = ORIENTED_EDGE ( 'NONE', *, *, #3054, .F. ) ;
#3406 = ORIENTED_EDGE ( 'NONE', *, *, #2020, .T. ) ;
#3407 = CARTESIAN_POINT ( 'NONE',  ( -14.50000000000000178, 51.97484026476924868, 36.01805316033562576 ) ) ;
#3408 = LINE ( 'NONE', #2455, #3933 ) ;
#3409 = VERTEX_POINT ( 'NONE', #2510 ) ;
#3410 = ORIENTED_EDGE ( 'NONE', *, *, #4010, .F. ) ;
#3411 = DIRECTION ( 'NONE',  ( -1.000000000000000000, -0.000000000000000000, -0.000000000000000000 ) ) ;
#3412 = CARTESIAN_POINT ( 'NONE',  ( -4.500000000000002665, 8.056449270314928413, 56.99999999999999289 ) ) ;
#3413 = CYLINDRICAL_SURFACE ( 'NONE', #4156, 10.00000000000000178 ) ;
#3414 = FACE_OUTER_BOUND ( 'NONE', #3216, .T. ) ;
#3415 = PLANE ( 'NONE',  #3362 ) ;
#3416 = LINE ( 'NONE', #4086, #1588 ) ;
#3417 =( BOUNDED_CURVE ( )  B_SPLINE_CURVE ( 3, ( #2678, #1064, #2360, #3657 ),
 .UNSPECIFIED., .F., .F. ) 
 B_SPLINE_CURVE_WITH_KNOTS ( ( 4, 4 ),
 ( 0.9505468408120786306, 1.318116071652810639 ),
 .UNSPECIFIED. ) 
 CURVE ( )  GEOMETRIC_REPRESENTATION_ITEM ( )  RATIONAL_B_SPLINE_CURVE ( ( 1.000000000000000000, 0.9887727269191404211, 0.9887727269191404211, 1.000000000000000000 ) ) 
 REPRESENTATION_ITEM ( '' )  );
#3418 = ORIENTED_EDGE ( 'NONE', *, *, #510, .F. ) ;
#3419 = CARTESIAN_POINT ( 'NONE',  ( -7.846509611336427881, 11.51530713646543091, 56.48236088536659594 ) ) ;
#3420 = ORIENTED_EDGE ( 'NONE', *, *, #2318, .F. ) ;
#3421 = DIRECTION ( 'NONE',  ( 0.000000000000000000, 1.000000000000000000, 9.637352644315578973E-16 ) ) ;
#3422 = DIRECTION ( 'NONE',  ( 7.058012778452110714E-17, 0.8137334712067356701, -0.5812381937190955750 ) ) ;
#3423 = ADVANCED_FACE ( 'NONE', ( #1618 ), #1259, .T. ) ;
#3424 = ADVANCED_FACE ( 'NONE', ( #2256 ), #1575, .F. ) ;
#3425 = ORIENTED_EDGE ( 'NONE', *, *, #56, .T. ) ;
#3426 = ORIENTED_EDGE ( 'NONE', *, *, #1765, .F. ) ;
#3427 = DIRECTION ( 'NONE',  ( 0.000000000000000000, 0.000000000000000000, 1.000000000000000000 ) ) ;
#3428 = LINE ( 'NONE', #1518, #59 ) ;
#3429 = EDGE_CURVE ( 'NONE', #119, #593, #317, .T. ) ;
#3430 = UNCERTAINTY_MEASURE_WITH_UNIT (LENGTH_MEASURE( 1.000000000000000082E-05 ), #4020, 'distance_accuracy_value', 'NONE');
#3431 = VERTEX_POINT ( 'NONE', #1219 ) ;
#3432 = AXIS2_PLACEMENT_3D ( 'NONE', #484, #2722, #1153 ) ;
#3433 = CARTESIAN_POINT ( 'NONE',  ( -14.50000000000000178, 35.05644927031493552, 48.66580618070054953 ) ) ;
#3434 = CARTESIAN_POINT ( 'NONE',  ( -3.500000000000003109, 10.25000000000000000, 83.93835166569378714 ) ) ;
#3435 = VECTOR ( 'NONE', #524, 1000.000000000000000 ) ;
#3436 = PLANE ( 'NONE',  #3578 ) ;
#3437 = VECTOR ( 'NONE', #1367, 999.9999999999998863 ) ;
#3438 = VECTOR ( 'NONE', #2269, 1000.000000000000000 ) ;
#3439 = DIRECTION ( 'NONE',  ( 0.000000000000000000, 0.000000000000000000, -1.000000000000000000 ) ) ;
#3440 = CARTESIAN_POINT ( 'NONE',  ( 14.49999999999999822, 6.125637804913689699, 0.000000000000000000 ) ) ;
#3441 = ORIENTED_EDGE ( 'NONE', *, *, #2103, .T. ) ;
#3442 = DIRECTION ( 'NONE',  ( 0.000000000000000000, 0.000000000000000000, -1.000000000000000000 ) ) ;
#3443 = ORIENTED_EDGE ( 'NONE', *, *, #1564, .F. ) ;
#3444 = DIRECTION ( 'NONE',  ( 0.000000000000000000, -0.9659258262890698665, -0.2588190451025147998 ) ) ;
#3445 = DIRECTION ( 'NONE',  ( 1.000000000000000000, 0.000000000000000000, 0.000000000000000000 ) ) ;
#3446 = AXIS2_PLACEMENT_3D ( 'NONE', #2268, #3560, #628 ) ;
#3447 = CARTESIAN_POINT ( 'NONE',  ( -14.50000000000000178, 60.48155796255178274, -11.36652271785486512 ) ) ;
#3448 = CIRCLE ( 'NONE', #2097, 3.999999999999996447 ) ;
#3449 = ORIENTED_EDGE ( 'NONE', *, *, #992, .F. ) ;
#3450 = CIRCLE ( 'NONE', #2704, 4.000000000000000000 ) ;
#3451 = EDGE_CURVE ( 'NONE', #236, #754, #3226, .T. ) ;
#3452 = VERTEX_POINT ( 'NONE', #960 ) ;
#3453 = DIRECTION ( 'NONE',  ( -0.000000000000000000, 0.000000000000000000, 1.000000000000000000 ) ) ;
#3454 = CARTESIAN_POINT ( 'NONE',  ( -14.50000000000000178, 26.62385448912275976, -1.147079028831009317 ) ) ;
#3455 = EDGE_CURVE ( 'NONE', #2624, #2822, #881, .T. ) ;
#3456 = VERTEX_POINT ( 'NONE', #3549 ) ;
#3457 = AXIS2_PLACEMENT_3D ( 'NONE', #3374, #2399, #3696 ) ;
#3458 = EDGE_CURVE ( 'NONE', #3921, #26, #1734, .T. ) ;
#3459 = DIRECTION ( 'NONE',  ( -1.000000000000000000, 0.000000000000000000, 0.000000000000000000 ) ) ;
#3460 = PLANE ( 'NONE',  #790 ) ;
#3461 = CARTESIAN_POINT ( 'NONE',  ( 0.000000000000000000, 58.74999999999999289, -12.99999999999993072 ) ) ;
#3462 = DIRECTION ( 'NONE',  ( 0.000000000000000000, 0.000000000000000000, -1.000000000000000000 ) ) ;
#3463 = ORIENTED_EDGE ( 'NONE', *, *, #813, .T. ) ;
#3464 = CARTESIAN_POINT ( 'NONE',  ( -7.941064886147459312, 11.58822314802431031, 57.58729672119985565 ) ) ;
#3465 = VERTEX_POINT ( 'NONE', #3186 ) ;
#3466 = FACE_OUTER_BOUND ( 'NONE', #451, .T. ) ;
#3467 = CARTESIAN_POINT ( 'NONE',  ( -4.500000000000002665, 0.000000000000000000, 0.000000000000000000 ) ) ;
#3468 = DIRECTION ( 'NONE',  ( 1.000000000000000000, -0.000000000000000000, -0.000000000000000000 ) ) ;
#3469 = VERTEX_POINT ( 'NONE', #1934 ) ;
#3470 = ORIENTED_EDGE ( 'NONE', *, *, #3376, .T. ) ;
#3471 = PLANE ( 'NONE',  #734 ) ;
#3472 = CARTESIAN_POINT ( 'NONE',  ( -14.50000000000000178, 73.85233455000845026, -20.15414659739821701 ) ) ;
#3473 = ORIENTED_EDGE ( 'NONE', *, *, #2438, .F. ) ;
#3474 = DIRECTION ( 'NONE',  ( -1.000000000000000000, 0.000000000000000000, 0.000000000000000000 ) ) ;
#3475 = DIRECTION ( 'NONE',  ( 0.000000000000000000, -6.938893903907228378E-15, 1.000000000000000000 ) ) ;
#3476 = EDGE_CURVE ( 'NONE', #2555, #1035, #3593, .T. ) ;
#3477 = EDGE_CURVE ( 'NONE', #3183, #2091, #554, .T. ) ;
#3478 = CYLINDRICAL_SURFACE ( 'NONE', #3094, 1.000000000000000888 ) ;
#3479 = CARTESIAN_POINT ( 'NONE',  ( 0.000000000000000000, 58.75000000000000711, -28.00000000000000711 ) ) ;
#3480 = EDGE_CURVE ( 'NONE', #4087, #3558, #3658, .T. ) ;
#3481 = VERTEX_POINT ( 'NONE', #405 ) ;
#3482 = CARTESIAN_POINT ( 'NONE',  ( -4.500000000000002665, 18.27177936131126756, 56.58438427830343187 ) ) ;
#3483 = EDGE_LOOP ( 'NONE', ( #2872, #105, #2842, #620 ) ) ;
#3484 = DIRECTION ( 'NONE',  ( -1.000000000000000000, -0.000000000000000000, -0.000000000000000000 ) ) ;
#3485 = DIRECTION ( 'NONE',  ( 0.000000000000000000, 0.000000000000000000, 1.000000000000000000 ) ) ;
#3486 = LINE ( 'NONE', #4176, #3987 ) ;
#3487 = EDGE_LOOP ( 'NONE', ( #2561, #3336, #896 ) ) ;
#3488 = ORIENTED_EDGE ( 'NONE', *, *, #1306, .T. ) ;
#3489 = DIRECTION ( 'NONE',  ( 0.000000000000000000, 0.000000000000000000, 1.000000000000000000 ) ) ;
#3490 = CARTESIAN_POINT ( 'NONE',  ( -14.50000000000000178, 18.81568249020870454, 11.76440050481995137 ) ) ;
#3491 = ORIENTED_EDGE ( 'NONE', *, *, #3846, .F. ) ;
#3492 = CARTESIAN_POINT ( 'NONE',  ( 13.50000000000000000, 60.48804891659045069, -33.00000000000000711 ) ) ;
#3493 = DIRECTION ( 'NONE',  ( 1.000000000000000000, 0.000000000000000000, 0.000000000000000000 ) ) ;
#3494 = LINE ( 'NONE', #869, #1202 ) ;
#3495 = AXIS2_PLACEMENT_3D ( 'NONE', #1173, #1827, #211 ) ;
#3496 = CYLINDRICAL_SURFACE ( 'NONE', #930, 4.000000000000000000 ) ;
#3497 = EDGE_CURVE ( 'NONE', #430, #283, #721, .T. ) ;
#3498 = ADVANCED_FACE ( 'NONE', ( #2642 ), #1675, .T. ) ;
#3499 = B_SPLINE_CURVE_WITH_KNOTS ( 'NONE', 3,
 ( #1538, #4179, #2837, #3173, #1264, #3899, #2219, #1289, #3516, #1562, #2855, #1625 ),
 .UNSPECIFIED., .F., .F.,
 ( 4, 2, 2, 2, 2, 4 ),
 ( 0.000000000000000000, 0.0005806528077525674935, 0.001161305615505134987, 0.002322611231010269974, 0.003483916846515404744, 0.004645222462020539948 ),
 .UNSPECIFIED. ) ;
#3500 = FILL_AREA_STYLE ('',( #1590 ) ) ;
#3501 = CIRCLE ( 'NONE', #2216, 1.000000000000000888 ) ;
#3502 = ORIENTED_EDGE ( 'NONE', *, *, #911, .F. ) ;
#3503 = CIRCLE ( 'NONE', #246, 1.000000000000000888 ) ;
#3504 = AXIS2_PLACEMENT_3D ( 'NONE', #3284, #2942, #60 ) ;
#3505 = CARTESIAN_POINT ( 'NONE',  ( -3.500000001173623865, 18.19420954509514843, 57.58729672119986276 ) ) ;
#3506 = EDGE_CURVE ( 'NONE', #445, #1883, #3940, .T. ) ;
#3507 = VERTEX_POINT ( 'NONE', #1320 ) ;
#3508 = ADVANCED_FACE ( 'NONE', ( #746, #1029 ), #3009, .T. ) ;
#3509 = CARTESIAN_POINT ( 'NONE',  ( 14.49999999999999822, 63.71808442143502305, 13.80533985345369707 ) ) ;
#3510 = CARTESIAN_POINT ( 'NONE',  ( -7.955548003337930218, 6.250000000000000888, 22.26306026813781713 ) ) ;
#3511 = CARTESIAN_POINT ( 'NONE',  ( -10.06548129719647733, 10.01631247381227396, 56.47475372823132034 ) ) ;
#3512 = CIRCLE ( 'NONE', #1882, 1.000000000000000888 ) ;
#3513 = ORIENTED_EDGE ( 'NONE', *, *, #1458, .F. ) ;
#3514 = ORIENTED_EDGE ( 'NONE', *, *, #2630, .F. ) ;
#3515 = AXIS2_PLACEMENT_3D ( 'NONE', #1056, #2669, #2350 ) ;
#3516 = CARTESIAN_POINT ( 'NONE',  ( -9.739520818193422969, 10.18377424861886382, 56.44787442898625329 ) ) ;
#3517 = CARTESIAN_POINT ( 'NONE',  ( 10.74528593586794578, 67.42504722512364879, -26.33931944651688539 ) ) ;
#3518 = AXIS2_PLACEMENT_3D ( 'NONE', #2713, #3640, #1987 ) ;
#3519 = CIRCLE ( 'NONE', #2231, 1.000000000000000888 ) ;
#3520 = VERTEX_POINT ( 'NONE', #3959 ) ;
#3521 = ORIENTED_EDGE ( 'NONE', *, *, #2207, .F. ) ;
#3522 = DIRECTION ( 'NONE',  ( 0.000000000000000000, 0.000000000000000000, 1.000000000000000000 ) ) ;
#3523 = AXIS2_PLACEMENT_3D ( 'NONE', #1433, #2727, #4029 ) ;
#3524 = DIRECTION ( 'NONE',  ( 0.000000000000000000, 0.000000000000000000, -1.000000000000000000 ) ) ;
#3525 = DIRECTION ( 'NONE',  ( 0.000000000000000000, 0.000000000000000000, 1.000000000000000000 ) ) ;
#3526 = SURFACE_STYLE_USAGE ( .BOTH. , #275 ) ;
#3527 = EDGE_CURVE ( 'NONE', #2853, #2555, #3923, .T. ) ;
#3528 = B_SPLINE_CURVE_WITH_KNOTS ( 'NONE', 3,
 ( #2188, #2820, #876, #1524, #1255, #1214, #2208, #2569, #3847, #4124, #3806, #934 ),
 .UNSPECIFIED., .F., .F.,
 ( 4, 2, 2, 2, 2, 4 ),
 ( 9.381951662078253431E-18, 0.001204174111529977441, 0.001806261167294969739, 0.002408348223059962254, 0.003612522334589959860, 0.004816696446119956600 ),
 .UNSPECIFIED. ) ;
#3529 = ORIENTED_EDGE ( 'NONE', *, *, #2029, .T. ) ;
#3530 = CARTESIAN_POINT ( 'NONE',  ( -4.962191641430917954, 16.01512129887214186, 56.57115132433361993 ) ) ;
#3531 = ORIENTED_EDGE ( 'NONE', *, *, #3799, .F. ) ;
#3532 = DIRECTION ( 'NONE',  ( 0.000000000000000000, -1.000000000000000000, 0.000000000000000000 ) ) ;
#3533 = DIRECTION ( 'NONE',  ( 0.000000000000000000, 1.000000000000000000, 0.000000000000000000 ) ) ;
#3534 = EDGE_CURVE ( 'NONE', #1998, #3978, #112, .T. ) ;
#3535 = EDGE_CURVE ( 'NONE', #4075, #447, #1302, .T. ) ;
#3536 = EDGE_LOOP ( 'NONE', ( #3016, #1076, #2189, #2500 ) ) ;
#3537 = VERTEX_POINT ( 'NONE', #2679 ) ;
#3538 = CARTESIAN_POINT ( 'NONE',  ( -14.50000000000000178, 5.202681854108305082, 101.8604565405254903 ) ) ;
#3539 = CARTESIAN_POINT ( 'NONE',  ( -13.23442136498515431, 7.444362017804146525, -23.00000000000001066 ) ) ;
#3540 = ORIENTED_EDGE ( 'NONE', *, *, #1557, .F. ) ;
#3541 = ORIENTED_EDGE ( 'NONE', *, *, #1759, .T. ) ;
#3542 = LINE ( 'NONE', #353, #122 ) ;
#3543 = FACE_OUTER_BOUND ( 'NONE', #687, .T. ) ;
#3544 = CARTESIAN_POINT ( 'NONE',  ( -14.50000000000000178, 8.495159416251944151, 57.99278221634238406 ) ) ;
#3545 = DIRECTION ( 'NONE',  ( -1.000000000000000000, -0.000000000000000000, -0.000000000000000000 ) ) ;
#3546 = ORIENTED_EDGE ( 'NONE', *, *, #2655, .F. ) ;
#3547 = CARTESIAN_POINT ( 'NONE',  ( -4.865460016244377073, 16.39037183262493258, 57.58729672119986276 ) ) ;
#3548 = ORIENTED_EDGE ( 'NONE', *, *, #3195, .T. ) ;
#3549 = CARTESIAN_POINT ( 'NONE',  ( -14.50000000000000178, 8.056449270314928413, 55.99999999999999289 ) ) ;
#3550 = CARTESIAN_POINT ( 'NONE',  ( -5.854056425860902024, 6.250000000000001776, 24.84829474382825509 ) ) ;
#3551 = CARTESIAN_POINT ( 'NONE',  ( -10.75652071357402129, 9.716075459472142128, 56.55061156767952468 ) ) ;
#3552 = ORIENTED_EDGE ( 'NONE', *, *, #1275, .T. ) ;
#3553 = ORIENTED_EDGE ( 'NONE', *, *, #2103, .F. ) ;
#3554 = DIRECTION ( 'NONE',  ( -1.000000000000000000, -0.000000000000000000, -0.000000000000000000 ) ) ;
#3555 = EDGE_CURVE ( 'NONE', #2218, #68, #2490, .T. ) ;
#3556 = EDGE_CURVE ( 'NONE', #2117, #557, #2220, .T. ) ;
#3557 = DIRECTION ( 'NONE',  ( 0.000000000000000000, -2.775557561562891844E-16, 1.000000000000000000 ) ) ;
#3558 = VERTEX_POINT ( 'NONE', #3976 ) ;
#3559 = ORIENTED_EDGE ( 'NONE', *, *, #2445, .F. ) ;
#3560 = DIRECTION ( 'NONE',  ( 0.000000000000000000, -0.2588190451025146888, 0.9659258262890698665 ) ) ;
#3561 = CARTESIAN_POINT ( 'NONE',  ( 14.49999999999999822, 68.75000000000000000, -17.00000000000000000 ) ) ;
#3562 = DIRECTION ( 'NONE',  ( -1.000000000000000000, 0.000000000000000000, 0.000000000000000000 ) ) ;
#3563 = CARTESIAN_POINT ( 'NONE',  ( 14.49999999999999822, 13.71410161513774639, 16.92820323027536134 ) ) ;
#3564 = VERTEX_POINT ( 'NONE', #2592 ) ;
#3565 = CARTESIAN_POINT ( 'NONE',  ( -10.00000000000000355, 8.673617379884039416E-16, -28.00000000000000711 ) ) ;
#3566 = VERTEX_POINT ( 'NONE', #2947 ) ;
#3567 = CIRCLE ( 'NONE', #923, 9.999999999999998224 ) ;
#3568 = CARTESIAN_POINT ( 'NONE',  ( 0.000000000000000000, 61.59999999999999432, -28.00000000000000711 ) ) ;
#3569 = CARTESIAN_POINT ( 'NONE',  ( 14.49999999999999822, 53.77447465591207987, 21.13158063398739728 ) ) ;
#3570 = CARTESIAN_POINT ( 'NONE',  ( -7.857498710591173996, 10.25000000000000355, 57.58729672119986276 ) ) ;
#3571 = VECTOR ( 'NONE', #2172, 1000.000000000000000 ) ;
#3572 = AXIS2_PLACEMENT_3D ( 'NONE', #3434, #1087, #1821 ) ;
#3573 = EDGE_LOOP ( 'NONE', ( #1657, #3420, #2373, #2660 ) ) ;
#3574 = ORIENTED_EDGE ( 'NONE', *, *, #2906, .T. ) ;
#3575 = CARTESIAN_POINT ( 'NONE',  ( -14.50000000000000178, 53.87436219508632718, -11.00000000000000000 ) ) ;
#3576 = AXIS2_PLACEMENT_3D ( 'NONE', #2323, #3893, #2613 ) ;
#3577 = CARTESIAN_POINT ( 'NONE',  ( 14.49999999999999822, 57.06219298374620763, 23.40993710232670821 ) ) ;
#3578 = AXIS2_PLACEMENT_3D ( 'NONE', #1522, #2204, #207 ) ;
#3579 = EDGE_CURVE ( 'NONE', #1072, #3537, #978, .T. ) ;
#3580 = ORIENTED_EDGE ( 'NONE', *, *, #3843, .F. ) ;
#3581 = AXIS2_PLACEMENT_3D ( 'NONE', #95, #79, #61 ) ;
#3582 = VERTEX_POINT ( 'NONE', #2275 ) ;
#3583 = DIRECTION ( 'NONE',  ( 1.000000000000000000, 0.000000000000000000, 0.000000000000000000 ) ) ;
#3584 = LINE ( 'NONE', #1440, #2092 ) ;
#3585 = VECTOR ( 'NONE', #2388, 1000.000000000000000 ) ;
#3586 = AXIS2_PLACEMENT_3D ( 'NONE', #3950, #3707, #139 ) ;
#3587 = FACE_OUTER_BOUND ( 'NONE', #1918, .T. ) ;
#3588 = VECTOR ( 'NONE', #694, 1000.000000000000000 ) ;
#3589 =( BOUNDED_CURVE ( )  B_SPLINE_CURVE ( 3, ( #4109, #2745, #3080, #1135 ),
 .UNSPECIFIED., .F., .F. ) 
 B_SPLINE_CURVE_WITH_KNOTS ( ( 4, 4 ),
 ( 0.000000000000000000, 1.570796326794896558 ),
 .UNSPECIFIED. ) 
 CURVE ( )  GEOMETRIC_REPRESENTATION_ITEM ( )  RATIONAL_B_SPLINE_CURVE ( ( 1.000000000000000000, 0.8047378541243649375, 0.8047378541243649375, 1.000000000000000000 ) ) 
 REPRESENTATION_ITEM ( '' )  );
#3590 = EDGE_CURVE ( 'NONE', #167, #1420, #656, .T. ) ;
#3591 = EDGE_CURVE ( 'NONE', #508, #2826, #3256, .T. ) ;
#3592 = LINE ( 'NONE', #293, #866 ) ;
#3593 = B_SPLINE_CURVE_WITH_KNOTS ( 'NONE', 3,
 ( #3139, #233, #2192, #2827 ),
 .UNSPECIFIED., .F., .F.,
 ( 4, 4 ),
 ( 0.000000000000000000, 0.001930099121298121728 ),
 .UNSPECIFIED. ) ;
#3594 = CARTESIAN_POINT ( 'NONE',  ( 14.49999999999999822, 53.87436219508632718, -11.00000000000000000 ) ) ;
#3595 = ORIENTED_EDGE ( 'NONE', *, *, #1729, .F. ) ;
#3596 = DIRECTION ( 'NONE',  ( -1.000000000000000000, 0.000000000000000000, 0.000000000000000000 ) ) ;
#3597 = ORIENTED_EDGE ( 'NONE', *, *, #2753, .T. ) ;
#3598 = VECTOR ( 'NONE', #2340, 1000.000000000000114 ) ;
#3599 = CARTESIAN_POINT ( 'NONE',  ( -4.085032078848960246, 11.95523223532721779, 87.75613068701865416 ) ) ;
#3600 = CARTESIAN_POINT ( 'NONE',  ( 27.90766863695354871, 16.11250000000002913, -28.00000000000000711 ) ) ;
#3601 = ORIENTED_EDGE ( 'NONE', *, *, #3006, .F. ) ;
#3602 = ORIENTED_EDGE ( 'NONE', *, *, #2180, .F. ) ;
#3603 = CARTESIAN_POINT ( 'NONE',  ( -14.50000000000000178, 6.125637804913689699, -1.000000000000000000 ) ) ;
#3604 = DIRECTION ( 'NONE',  ( 1.000000000000000000, 0.000000000000000000, 0.000000000000000000 ) ) ;
#3605 = VERTEX_POINT ( 'NONE', #1405 ) ;
#3606 = ORIENTED_EDGE ( 'NONE', *, *, #911, .T. ) ;
#3607 = CARTESIAN_POINT ( 'NONE',  ( -14.50000000000000178, 48.99243627704358062, -6.672417893902731656 ) ) ;
#3608 = LINE ( 'NONE', #2941, #3255 ) ;
#3609 = CARTESIAN_POINT ( 'NONE',  ( -14.50000000000000178, 0.1310449215855795380, -0.4890663054312744951 ) ) ;
#3610 = PRODUCT_DEFINITION_FORMATION_WITH_SPECIFIED_SOURCE ( 'ANY', '', #4006, .NOT_KNOWN. ) ;
#3611 = CARTESIAN_POINT ( 'NONE',  ( -14.50000000000000178, 34.81151305279907859, -7.215540139654502916 ) ) ;
#3612 = EDGE_CURVE ( 'NONE', #12, #1938, #2633, .T. ) ;
#3613 = EDGE_CURVE ( 'NONE', #3897, #3929, #1002, .T. ) ;
#3614 = CARTESIAN_POINT ( 'NONE',  ( 0.000000000000000000, 58.75000000000001421, -33.00000000000000711 ) ) ;
#3615 = CARTESIAN_POINT ( 'NONE',  ( -14.50000000000000178, 67.42504722512364879, -26.33931944651688539 ) ) ;
#3616 = ORIENTED_EDGE ( 'NONE', *, *, #1995, .T. ) ;
#3617 = DIRECTION ( 'NONE',  ( 0.7919924296397542474, 0.6105309094495702249, 1.059102301431638746E-15 ) ) ;
#3618 = DIRECTION ( 'NONE',  ( 0.5000000000000005551, -0.8660254037844382635, 0.000000000000000000 ) ) ;
#3619 = VERTEX_POINT ( 'NONE', #4065 ) ;
#3620 = ORIENTED_EDGE ( 'NONE', *, *, #1687, .T. ) ;
#3621 = CYLINDRICAL_SURFACE ( 'NONE', #1136, 1.000000000000000888 ) ;
#3622 = CARTESIAN_POINT ( 'NONE',  ( -14.50000000000000178, 10.32094594594589232, 14.44932432432428016 ) ) ;
#3623 = ORIENTED_EDGE ( 'NONE', *, *, #591, .F. ) ;
#3624 = ORIENTED_EDGE ( 'NONE', *, *, #2318, .T. ) ;
#3625 = CYLINDRICAL_SURFACE ( 'NONE', #328, 4.000000000000003553 ) ;
#3626 = FACE_OUTER_BOUND ( 'NONE', #1855, .T. ) ;
#3627 = CARTESIAN_POINT ( 'NONE',  ( -14.50000000000000178, 53.62942597757047025, -11.96953919433359204 ) ) ;
#3628 = LINE ( 'NONE', #2013, #450 ) ;
#3629 = EDGE_CURVE ( 'NONE', #2624, #3582, #1881, .T. ) ;
#3630 = CARTESIAN_POINT ( 'NONE',  ( -4.500000000000002665, 34.05644927031492841, 9.904443765551022238 ) ) ;
#3631 = CARTESIAN_POINT ( 'NONE',  ( -4.500000000000002665, 34.05644927031493552, 48.66580618070054953 ) ) ;
#3632 = DIRECTION ( 'NONE',  ( -1.000000000000000000, -0.000000000000000000, -0.000000000000000000 ) ) ;
#3633 = CARTESIAN_POINT ( 'NONE',  ( -10.42074860089022792, 9.094373851333241277, 57.75549816367514211 ) ) ;
#3634 = EDGE_CURVE ( 'NONE', #3382, #173, #848, .T. ) ;
#3635 = EDGE_CURVE ( 'NONE', #3469, #2826, #2460, .T. ) ;
#3636 = EDGE_LOOP ( 'NONE', ( #404, #3197, #3426, #1347 ) ) ;
#3637 = VECTOR ( 'NONE', #1169, 1000.000000000000000 ) ;
#3638 = ORIENTED_EDGE ( 'NONE', *, *, #232, .T. ) ;
#3639 = CYLINDRICAL_SURFACE ( 'NONE', #3850, 0.9999999999999991118 ) ;
#3640 = DIRECTION ( 'NONE',  ( -1.000000000000000000, 0.000000000000000000, 0.000000000000000000 ) ) ;
#3641 = VECTOR ( 'NONE', #2880, 1000.000000000000114 ) ;
#3642 = ORIENTED_EDGE ( 'NONE', *, *, #2314, .T. ) ;
#3643 = ORIENTED_EDGE ( 'NONE', *, *, #364, .F. ) ;
#3644 = AXIS2_PLACEMENT_3D ( 'NONE', #3854, #2913, #5 ) ;
#3645 = VECTOR ( 'NONE', #648, 999.9999999999998863 ) ;
#3646 = CARTESIAN_POINT ( 'NONE',  ( -14.50000000000000178, 8.495159416251944151, 57.99278221634238406 ) ) ;
#3647 = CARTESIAN_POINT ( 'NONE',  ( 0.000000000000000000, 58.75000000000001421, -32.00000000000000711 ) ) ;
#3648 = DIRECTION ( 'NONE',  ( 0.000000000000000000, -1.040834085586084059E-15, -1.000000000000000000 ) ) ;
#3649 = AXIS2_PLACEMENT_3D ( 'NONE', #2780, #3802, #2119 ) ;
#3650 = CARTESIAN_POINT ( 'NONE',  ( 14.49999999999999822, 63.47010694912773232, -3.209880175708394123 ) ) ;
#3651 = VECTOR ( 'NONE', #3964, 1000.000000000000000 ) ;
#3652 = VECTOR ( 'NONE', #3905, 1000.000000000000114 ) ;
#3653 = DIRECTION ( 'NONE',  ( -0.000000000000000000, 0.5812381937190955750, 0.8137334712067356701 ) ) ;
#3654 = AXIS2_PLACEMENT_3D ( 'NONE', #2214, #3659, #3274 ) ;
#3655 = VECTOR ( 'NONE', #4095, 1000.000000000000000 ) ;
#3656 = CARTESIAN_POINT ( 'NONE',  ( -4.500000000000002665, 35.05644927031492841, 9.904443765551022238 ) ) ;
#3657 = CARTESIAN_POINT ( 'NONE',  ( 9.999999999999998224, 68.74999999999998579, -26.95736890789734375 ) ) ;
#3658 = LINE ( 'NONE', #382, #3370 ) ;
#3659 = DIRECTION ( 'NONE',  ( -1.000000000000000000, 0.000000000000000000, 0.000000000000000000 ) ) ;
#3660 = EDGE_CURVE ( 'NONE', #557, #1516, #504, .T. ) ;
#3661 = VECTOR ( 'NONE', #442, 1000.000000000000000 ) ;
#3662 = ORIENTED_EDGE ( 'NONE', *, *, #183, .F. ) ;
#3663 = ORIENTED_EDGE ( 'NONE', *, *, #1352, .F. ) ;
#3664 = DIRECTION ( 'NONE',  ( -0.000000000000000000, -0.000000000000000000, 1.000000000000000000 ) ) ;
#3665 = DIRECTION ( 'NONE',  ( 1.000000000000000000, 0.000000000000000000, 0.000000000000000000 ) ) ;
#3666 = ADVANCED_FACE ( 'NONE', ( #128 ), #3415, .F. ) ;
#3667 = EDGE_CURVE ( 'NONE', #626, #2283, #3088, .T. ) ;
#3668 = ORIENTED_EDGE ( 'NONE', *, *, #359, .T. ) ;
#3669 = ORIENTED_EDGE ( 'NONE', *, *, #78, .T. ) ;
#3670 = CARTESIAN_POINT ( 'NONE',  ( 2.800000000000000266, 58.75000000000001421, -32.00000000000000711 ) ) ;
#3671 = LINE ( 'NONE', #2653, #942 ) ;
#3672 = CARTESIAN_POINT ( 'NONE',  ( -4.522739217073792339, 18.27159798815555547, 56.58421481747521398 ) ) ;
#3673 = VERTEX_POINT ( 'NONE', #831 ) ;
#3674 = CARTESIAN_POINT ( 'NONE',  ( 14.49999999999999822, 28.52838614928496952, 50.58729672119986276 ) ) ;
#3675 = CARTESIAN_POINT ( 'NONE',  ( 3.290896534380864047, 58.75000000000000000, -25.00000000000000711 ) ) ;
#3676 = LINE ( 'NONE', #1732, #1438 ) ;
#3677 = LINE ( 'NONE', #1090, #1088 ) ;
#3678 = DIRECTION ( 'NONE',  ( -1.000000000000000000, -0.000000000000000000, -0.000000000000000000 ) ) ;
#3679 = DIRECTION ( 'NONE',  ( -1.000000000000000000, 0.000000000000000000, 0.000000000000000000 ) ) ;
#3680 = VERTEX_POINT ( 'NONE', #3744 ) ;
#3681 = ORIENTED_EDGE ( 'NONE', *, *, #2339, .T. ) ;
#3682 = LINE ( 'NONE', #853, #1539 ) ;
#3683 = CARTESIAN_POINT ( 'NONE',  ( -14.50000000000000178, 5.249999999999999112, 20.00000000000000000 ) ) ;
#3684 = ORIENTED_EDGE ( 'NONE', *, *, #230, .F. ) ;
#3685 = ADVANCED_FACE ( 'NONE', ( #2082 ), #189, .F. ) ;
#3686 = VERTEX_POINT ( 'NONE', #1127 ) ;
#3687 = EDGE_CURVE ( 'NONE', #3890, #2793, #239, .T. ) ;
#3688 = DIRECTION ( 'NONE',  ( -0.000000000000000000, -0.000000000000000000, -1.000000000000000000 ) ) ;
#3689 = DIRECTION ( 'NONE',  ( 1.000000000000000000, 0.000000000000000000, 0.000000000000000000 ) ) ;
#3690 = DIRECTION ( 'NONE',  ( -1.000000000000000000, 0.000000000000000000, 0.000000000000000000 ) ) ;
#3691 = EDGE_CURVE ( 'NONE', #4196, #3209, #2701, .T. ) ;
#3692 = ORIENTED_EDGE ( 'NONE', *, *, #291, .T. ) ;
#3693 = CARTESIAN_POINT ( 'NONE',  ( -8.603898818809565086, 9.639287716719653787, 54.54148778654290908 ) ) ;
#3694 = FACE_OUTER_BOUND ( 'NONE', #1561, .T. ) ;
#3695 = LINE ( 'NONE', #2738, #2444 ) ;
#3696 = DIRECTION ( 'NONE',  ( 0.000000000000000000, 0.000000000000000000, 1.000000000000000000 ) ) ;
#3697 = DIRECTION ( 'NONE',  ( -0.000000000000000000, -1.000000000000000000, -0.000000000000000000 ) ) ;
#3698 = DIRECTION ( 'NONE',  ( 0.000000000000000000, 0.000000000000000000, -1.000000000000000000 ) ) ;
#3699 = ORIENTED_EDGE ( 'NONE', *, *, #1298, .T. ) ;
#3700 = ORIENTED_EDGE ( 'NONE', *, *, #1298, .F. ) ;
#3701 = LINE ( 'NONE', #2427, #865 ) ;
#3702 = CARTESIAN_POINT ( 'NONE',  ( -14.50000000000000178, 54.80975083632212375, 17.26787732883111204 ) ) ;
#3703 = AXIS2_PLACEMENT_3D ( 'NONE', #1217, #1132, #471 ) ;
#3704 = EDGE_LOOP ( 'NONE', ( #1323, #852, #1924, #3623 ) ) ;
#3705 = VERTEX_POINT ( 'NONE', #2739 ) ;
#3706 = LINE ( 'NONE', #3044, #1415 ) ;
#3707 = DIRECTION ( 'NONE',  ( 1.000000000000000000, 0.000000000000000000, 0.000000000000000000 ) ) ;
#3708 = AXIS2_PLACEMENT_3D ( 'NONE', #309, #2671, #1606 ) ;
#3709 = DIRECTION ( 'NONE',  ( 0.000000000000000000, 0.000000000000000000, 1.000000000000000000 ) ) ;
#3710 = ADVANCED_FACE ( 'NONE', ( #3761 ), #1823, .T. ) ;
#3711 = AXIS2_PLACEMENT_3D ( 'NONE', #2870, #3831, #3789 ) ;
#3712 = VECTOR ( 'NONE', #912, 1000.000000000000000 ) ;
#3713 = ORIENTED_EDGE ( 'NONE', *, *, #224, .T. ) ;
#3714 = CARTESIAN_POINT ( 'NONE',  ( -14.50000000000000178, 48.99243627704358062, -2.672417893902731212 ) ) ;
#3715 = AXIS2_PLACEMENT_3D ( 'NONE', #1847, #1531, #1896 ) ;
#3716 = DIRECTION ( 'NONE',  ( 1.000000000000000000, -0.000000000000000000, -0.000000000000000000 ) ) ;
#3717 = CIRCLE ( 'NONE', #2423, 1.000000000000000000 ) ;
#3718 = EDGE_CURVE ( 'NONE', #2849, #2682, #994, .T. ) ;
#3719 = EDGE_CURVE ( 'NONE', #643, #1393, #717, .T. ) ;
#3720 = AXIS2_PLACEMENT_3D ( 'NONE', #176, #3453, #1161 ) ;
#3721 = LINE ( 'NONE', #3395, #2312 ) ;
#3722 = CARTESIAN_POINT ( 'NONE',  ( -14.50000000000000178, 2.250000000000000444, 46.00000000000000000 ) ) ;
#3723 = CARTESIAN_POINT ( 'NONE',  ( -10.00000000000000000, 48.74999999999999289, -23.00000000000001066 ) ) ;
#3724 = AXIS2_PLACEMENT_3D ( 'NONE', #668, #3261, #905 ) ;
#3725 = VECTOR ( 'NONE', #922, 1000.000000000000000 ) ;
#3726 = ORIENTED_EDGE ( 'NONE', *, *, #2729, .T. ) ;
#3727 = DIRECTION ( 'NONE',  ( 0.000000000000000000, -0.5812381937190955750, 0.8137334712067356701 ) ) ;
#3728 = ORIENTED_EDGE ( 'NONE', *, *, #2544, .T. ) ;
#3729 = CARTESIAN_POINT ( 'NONE',  ( -14.50000000000000178, 34.05644927031492841, 10.93971994596110164 ) ) ;
#3730 = CARTESIAN_POINT ( 'NONE',  ( -10.00000000000000178, 10.32094594594589232, 14.44932432432428016 ) ) ;
#3731 = ORIENTED_EDGE ( 'NONE', *, *, #2933, .F. ) ;
#3732 = VERTEX_POINT ( 'NONE', #765 ) ;
#3733 = CARTESIAN_POINT ( 'NONE',  ( -14.50000000000000178, -0.7499999999999997780, 4.000000000000000000 ) ) ;
#3734 = DIRECTION ( 'NONE',  ( -1.000000000000000000, -0.000000000000000000, -0.000000000000000000 ) ) ;
#3735 = ORIENTED_EDGE ( 'NONE', *, *, #2264, .T. ) ;
#3736 = AXIS2_PLACEMENT_3D ( 'NONE', #2610, #2058, #2381 ) ;
#3737 = CARTESIAN_POINT ( 'NONE',  ( 13.49999999999999822, 0.2500000000000002220, 4.000000000000003553 ) ) ;
#3738 = PRODUCT_DEFINITION ( 'UNKNOWN', '', #3610, #118 ) ;
#3739 = CARTESIAN_POINT ( 'NONE',  ( -3.500000000000002220, 14.35964790979266503, 86.78629725111791515 ) ) ;
#3740 = DIRECTION ( 'NONE',  ( 0.000000000000000000, -1.000000000000000000, 0.000000000000000000 ) ) ;
#3741 = CARTESIAN_POINT ( 'NONE',  ( -4.500000000000002665, 13.47870923812159916, 87.75613068701865416 ) ) ;
#3742 = EDGE_CURVE ( 'NONE', #2413, #2348, #1108, .T. ) ;
#3743 = EDGE_CURVE ( 'NONE', #1919, #3835, #378, .T. ) ;
#3744 = CARTESIAN_POINT ( 'NONE',  ( -9.999999999999998224, 68.74999999999998579, -26.95736890789734730 ) ) ;
#3745 = CARTESIAN_POINT ( 'NONE',  ( -4.500000000000002665, 2.955449192431091276, -1.706329386826370031 ) ) ;
#3746 = VECTOR ( 'NONE', #3177, 1000.000000000000000 ) ;
#3747 = ORIENTED_EDGE ( 'NONE', *, *, #493, .T. ) ;
#3748 = CARTESIAN_POINT ( 'NONE',  ( -14.50000000000000178, 35.05644927031492841, 9.904443765551022238 ) ) ;
#3749 = ORIENTED_EDGE ( 'NONE', *, *, #392, .F. ) ;
#3750 = DIRECTION ( 'NONE',  ( 1.000000000000000000, -0.000000000000000000, -0.000000000000000000 ) ) ;
#3751 = CARTESIAN_POINT ( 'NONE',  ( 14.49999999999999822, 44.75000000000000711, -23.00000000000001066 ) ) ;
#3752 = VERTEX_POINT ( 'NONE', #146 ) ;
#3753 = EDGE_LOOP ( 'NONE', ( #2754, #216, #3059, #615 ) ) ;
#3754 = LINE ( 'NONE', #3407, #3994 ) ;
#3755 = LINE ( 'NONE', #2838, #121 ) ;
#3756 = ORIENTED_EDGE ( 'NONE', *, *, #1428, .T. ) ;
#3757 = ORIENTED_EDGE ( 'NONE', *, *, #2341, .F. ) ;
#3758 = DIRECTION ( 'NONE',  ( -1.000000000000000000, 0.000000000000000000, 0.000000000000000000 ) ) ;
#3759 = DIRECTION ( 'NONE',  ( -1.000000000000000000, 0.000000000000000000, 0.000000000000000000 ) ) ;
#3760 = DIRECTION ( 'NONE',  ( 0.000000000000000000, -2.775557561562891844E-16, 1.000000000000000000 ) ) ;
#3761 = FACE_OUTER_BOUND ( 'NONE', #4043, .T. ) ;
#3762 = LINE ( 'NONE', #529, #1049 ) ;
#3763 = ADVANCED_FACE ( 'NONE', ( #1446 ), #1801, .F. ) ;
#3764 = VERTEX_POINT ( 'NONE', #3383 ) ;
#3765 = DIRECTION ( 'NONE',  ( 0.9780382966818699231, 0.1912217050424099285, -0.08291772876954867089 ) ) ;
#3766 = ORIENTED_EDGE ( 'NONE', *, *, #1656, .T. ) ;
#3767 = DIRECTION ( 'NONE',  ( -1.000000000000000000, 0.000000000000000000, 0.000000000000000000 ) ) ;
#3768 = CARTESIAN_POINT ( 'NONE',  ( -14.50001200000000345, 8.056449270314923083, 0.5750516862580360433 ) ) ;
#3769 = ADVANCED_FACE ( 'NONE', ( #4069 ), #3076, .T. ) ;
#3770 = ORIENTED_EDGE ( 'NONE', *, *, #174, .T. ) ;
#3771 = ORIENTED_EDGE ( 'NONE', *, *, #566, .T. ) ;
#3772 = CARTESIAN_POINT ( 'NONE',  ( -9.585786437626904188, 68.33578643762690774, -33.00000000000000711 ) ) ;
#3773 = CARTESIAN_POINT ( 'NONE',  ( -4.500000000000002665, 35.30138548783077113, -3.339297386399348255 ) ) ;
#3774 = ORIENTED_EDGE ( 'NONE', *, *, #3743, .F. ) ;
#3775 = AXIS2_PLACEMENT_3D ( 'NONE', #3052, #2060, #1488 ) ;
#3776 = LINE ( 'NONE', #3069, #390 ) ;
#3777 = LINE ( 'NONE', #3179, #109 ) ;
#3778 = AXIS2_PLACEMENT_3D ( 'NONE', #3101, #2404, #3444 ) ;
#3779 = CIRCLE ( 'NONE', #654, 4.000000000000000000 ) ;
#3780 = CARTESIAN_POINT ( 'NONE',  ( -4.500000000000002665, 10.25000000000000000, 83.93835166569378714 ) ) ;
#3781 = AXIS2_PLACEMENT_3D ( 'NONE', #3206, #4153, #596 ) ;
#3782 = VECTOR ( 'NONE', #995, 1000.000000000000000 ) ;
#3783 = CARTESIAN_POINT ( 'NONE',  ( -14.50000000000000178, 67.74999999999998579, -13.00000000000000000 ) ) ;
#3784 = DIRECTION ( 'NONE',  ( 1.000000000000000000, 0.000000000000000000, 0.000000000000000000 ) ) ;
#3785 = AXIS2_PLACEMENT_3D ( 'NONE', #651, #3248, #1954 ) ;
#3786 = ORIENTED_EDGE ( 'NONE', *, *, #2980, .T. ) ;
#3787 = DIRECTION ( 'NONE',  ( 0.000000000000000000, 0.000000000000000000, -1.000000000000000000 ) ) ;
#3788 = VERTEX_POINT ( 'NONE', #532 ) ;
#3789 = DIRECTION ( 'NONE',  ( 0.000000000000000000, 0.000000000000000000, -1.000000000000000000 ) ) ;
#3790 = AXIS2_PLACEMENT_3D ( 'NONE', #200, #2776, #4077 ) ;
#3791 = PLANE ( 'NONE',  #3385 ) ;
#3792 = AXIS2_PLACEMENT_3D ( 'NONE', #1948, #335, #1885 ) ;
#3793 = CARTESIAN_POINT ( 'NONE',  ( -4.500000000000002665, 35.05644927031493552, 47.66580618070054953 ) ) ;
#3794 = AXIS2_PLACEMENT_3D ( 'NONE', #1804, #4130, #3164 ) ;
#3795 = ORIENTED_EDGE ( 'NONE', *, *, #2521, .T. ) ;
#3796 = ORIENTED_EDGE ( 'NONE', *, *, #2881, .F. ) ;
#3797 = CARTESIAN_POINT ( 'NONE',  ( -4.678079155904443454, 16.81388136618044626, 54.58729672119986986 ) ) ;
#3798 = EDGE_CURVE ( 'NONE', #278, #1311, #552, .T. ) ;
#3799 = EDGE_CURVE ( 'NONE', #835, #1629, #2616, .T. ) ;
#3800 = DIRECTION ( 'NONE',  ( 0.000000000000000000, 1.000000000000000000, 0.000000000000000000 ) ) ;
#3801 = VERTEX_POINT ( 'NONE', #168 ) ;
#3802 = DIRECTION ( 'NONE',  ( 1.000000000000000000, 0.000000000000000000, 0.000000000000000000 ) ) ;
#3803 = ADVANCED_FACE ( 'NONE', ( #817 ), #1469, .T. ) ;
#3804 = PLANE ( 'NONE',  #3848 ) ;
#3805 = DIRECTION ( 'NONE',  ( 1.000000000000000000, 0.000000000000000000, 0.000000000000000000 ) ) ;
#3806 = CARTESIAN_POINT ( 'NONE',  ( -8.175323133695508560, 7.780984191349539003, 53.75154630000224643 ) ) ;
#3807 = ORIENTED_EDGE ( 'NONE', *, *, #2778, .F. ) ;
#3808 = CARTESIAN_POINT ( 'NONE',  ( -14.50001200000000345, 34.05644927031492841, -2.493266509107883731E-15 ) ) ;
#3809 = ORIENTED_EDGE ( 'NONE', *, *, #1586, .T. ) ;
#3810 = DIRECTION ( 'NONE',  ( 1.000000000000000000, 0.000000000000000000, 0.000000000000000000 ) ) ;
#3811 = CARTESIAN_POINT ( 'NONE',  ( -4.566875516893538212, 6.249999999999999112, 28.61823973466770354 ) ) ;
#3812 = DIRECTION ( 'NONE',  ( -1.000000000000000000, 0.000000000000000000, 0.000000000000000000 ) ) ;
#3813 = ORIENTED_EDGE ( 'NONE', *, *, #4085, .F. ) ;
#3814 = ORIENTED_EDGE ( 'NONE', *, *, #3480, .F. ) ;
#3815 = FACE_OUTER_BOUND ( 'NONE', #551, .T. ) ;
#3816 = CARTESIAN_POINT ( 'NONE',  ( -14.50000000000000178, -6.250000000000000000, 4.000000000000000000 ) ) ;
#3817 = EDGE_CURVE ( 'NONE', #3801, #2456, #104, .T. ) ;
#3818 = ADVANCED_FACE ( 'NONE', ( #2805 ), #3119, .T. ) ;
#3819 = VERTEX_POINT ( 'NONE', #4044 ) ;
#3820 = CARTESIAN_POINT ( 'NONE',  ( 14.49999999999999822, 10.25000000000000000, 50.58729672119986986 ) ) ;
#3821 = DIRECTION ( 'NONE',  ( -0.8660254037844390407, 0.4999999999999993894, 0.000000000000000000 ) ) ;
#3822 = LINE ( 'NONE', #563, #1735 ) ;
#3823 = EDGE_CURVE ( 'NONE', #4201, #1437, #2951, .T. ) ;
#3824 = EDGE_CURVE ( 'NONE', #2406, #236, #2425, .T. ) ;
#3825 = CYLINDRICAL_SURFACE ( 'NONE', #796, 1.800000000000002931 ) ;
#3826 = DIRECTION ( 'NONE',  ( -1.000000000000000000, 0.000000000000000000, 0.000000000000000000 ) ) ;
#3827 = DIRECTION ( 'NONE',  ( 0.000000000000000000, -1.000000000000000000, -2.775557561562891351E-16 ) ) ;
#3828 = ORIENTED_EDGE ( 'NONE', *, *, #2, .F. ) ;
#3829 = CARTESIAN_POINT ( 'NONE',  ( -5.941592502652871310, 13.93157221009352575, 57.58729672119984855 ) ) ;
#3830 = VERTEX_POINT ( 'NONE', #2108 ) ;
#3831 = DIRECTION ( 'NONE',  ( 1.000000000000000000, 0.000000000000000000, 0.000000000000000000 ) ) ;
#3832 = FACE_OUTER_BOUND ( 'NONE', #289, .T. ) ;
#3833 = CARTESIAN_POINT ( 'NONE',  ( -11.62111577830228626, 9.632119370946714554, 57.54724434804778355 ) ) ;
#3834 = VERTEX_POINT ( 'NONE', #4106 ) ;
#3835 = VERTEX_POINT ( 'NONE', #2170 ) ;
#3836 = DIRECTION ( 'NONE',  ( 0.000000000000000000, 1.000000000000000000, 0.000000000000000000 ) ) ;
#3837 = PRODUCT_DEFINITION_SHAPE ( 'NONE', 'NONE',  #3738 ) ;
#3838 = CARTESIAN_POINT ( 'NONE',  ( -4.500000000000002665, 26.56832317877611160, 6.594781053659628967 ) ) ;
#3839 = ORIENTED_EDGE ( 'NONE', *, *, #1953, .F. ) ;
#3840 = ORIENTED_EDGE ( 'NONE', *, *, #3055, .T. ) ;
#3841 = CARTESIAN_POINT ( 'NONE',  ( -14.50000000000000178, 4.412129759558126807, -17.82675538032398066 ) ) ;
#3842 = DIRECTION ( 'NONE',  ( -1.000000000000000000, 0.000000000000000000, 0.000000000000000000 ) ) ;
#3843 = EDGE_CURVE ( 'NONE', #2117, #706, #2465, .T. ) ;
#3844 = CARTESIAN_POINT ( 'NONE',  ( 14.49999999999999822, 0.000000000000000000, -12.00000000000000000 ) ) ;
#3845 = EDGE_CURVE ( 'NONE', #1035, #3819, #3979, .T. ) ;
#3846 = EDGE_CURVE ( 'NONE', #489, #283, #649, .T. ) ;
#3847 = CARTESIAN_POINT ( 'NONE',  ( -7.423933014642133621, 7.101054138596768261, 53.07431332613602137 ) ) ;
#3848 = AXIS2_PLACEMENT_3D ( 'NONE', #3151, #2543, #2524 ) ;
#3849 = ORIENTED_EDGE ( 'NONE', *, *, #2927, .F. ) ;
#3850 = AXIS2_PLACEMENT_3D ( 'NONE', #1986, #2647, #667 ) ;
#3851 = AXIS2_PLACEMENT_3D ( 'NONE', #1514, #3468, #433 ) ;
#3852 = DIRECTION ( 'NONE',  ( -1.000000000000000000, -0.000000000000000000, -0.000000000000000000 ) ) ;
#3853 = ORIENTED_EDGE ( 'NONE', *, *, #956, .F. ) ;
#3854 = CARTESIAN_POINT ( 'NONE',  ( -13.50000000000000178, 0.2500000000000002220, 4.000000000000000000 ) ) ;
#3855 = DIRECTION ( 'NONE',  ( -1.000000000000000000, -0.000000000000000000, 0.000000000000000000 ) ) ;
#3856 = CARTESIAN_POINT ( 'NONE',  ( -8.537066433636294249, 9.857089789121184609, 57.60299460515602732 ) ) ;
#3857 = AXIS2_PLACEMENT_3D ( 'NONE', #1889, #3180, #1910 ) ;
#3858 = ORIENTED_EDGE ( 'NONE', *, *, #1458, .T. ) ;
#3859 = ORIENTED_EDGE ( 'NONE', *, *, #71, .T. ) ;
#3860 = VECTOR ( 'NONE', #3867, 1000.000000000000000 ) ;
#3861 = CARTESIAN_POINT ( 'NONE',  ( -14.50000000000000178, 35.05644927031492841, 10.93971994596110164 ) ) ;
#3862 = PLANE ( 'NONE',  #326 ) ;
#3863 = AXIS2_PLACEMENT_3D ( 'NONE', #1745, #3665, #1412 ) ;
#3864 = VECTOR ( 'NONE', #3019, 1000.000000000000000 ) ;
#3865 = ORIENTED_EDGE ( 'NONE', *, *, #864, .F. ) ;
#3866 = ORIENTED_EDGE ( 'NONE', *, *, #23, .F. ) ;
#3867 = DIRECTION ( 'NONE',  ( 0.000000000000000000, -7.320981965319333245E-17, -1.000000000000000000 ) ) ;
#3868 = CARTESIAN_POINT ( 'NONE',  ( 10.00000000000000000, 48.74999999999999289, -32.00000000000000711 ) ) ;
#3869 = CIRCLE ( 'NONE', #1756, 3.999999999999996447 ) ;
#3870 = DIRECTION ( 'NONE',  ( -0.000000000000000000, 1.000000000000000000, -0.000000000000000000 ) ) ;
#3871 = CARTESIAN_POINT ( 'NONE',  ( -4.500000000000002665, 8.056449270314923083, 0.5750516862580360433 ) ) ;
#3872 = ADVANCED_FACE ( 'NONE', ( #507 ), #1550, .T. ) ;
#3873 = EDGE_CURVE ( 'NONE', #72, #1346, #1666, .T. ) ;
#3874 = ORIENTED_EDGE ( 'NONE', *, *, #1656, .F. ) ;
#3875 = DIRECTION ( 'NONE',  ( 1.000000000000000000, -8.305525090780334092E-16, 0.000000000000000000 ) ) ;
#3876 = VERTEX_POINT ( 'NONE', #3161 ) ;
#3877 = DIRECTION ( 'NONE',  ( 0.4902612396325587985, 0.8715755371245493821, 0.000000000000000000 ) ) ;
#3878 = CARTESIAN_POINT ( 'NONE',  ( -6.408808696988403497, 6.250000000000000000, 24.01587333724120299 ) ) ;
#3879 = CARTESIAN_POINT ( 'NONE',  ( 14.49999999999999822, 37.65414342338934262, 44.39357197748989137 ) ) ;
#3880 = ORIENTED_EDGE ( 'NONE', *, *, #2753, .F. ) ;
#3881 = ORIENTED_EDGE ( 'NONE', *, *, #4003, .T. ) ;
#3882 = CARTESIAN_POINT ( 'NONE',  ( -4.500000000000002665, 6.250000000000000000, 29.95445115010332060 ) ) ;
#3883 = FACE_OUTER_BOUND ( 'NONE', #1307, .T. ) ;
#3884 = ORIENTED_EDGE ( 'NONE', *, *, #1860, .T. ) ;
#3885 = VERTEX_POINT ( 'NONE', #277 ) ;
#3886 = LINE ( 'NONE', #3264, #3860 ) ;
#3887 = CARTESIAN_POINT ( 'NONE',  ( 14.49999999999999822, 2.250000000000000444, 102.0000000000000142 ) ) ;
#3888 = CYLINDRICAL_SURFACE ( 'NONE', #799, 3.999999999999996447 ) ;
#3889 = DIRECTION ( 'NONE',  ( 0.000000000000000000, 0.000000000000000000, -1.000000000000000000 ) ) ;
#3890 = VERTEX_POINT ( 'NONE', #976 ) ;
#3891 = CARTESIAN_POINT ( 'NONE',  ( -14.50000000000000178, 8.056449270314923083, 0.5750516862580360433 ) ) ;
#3892 = ORIENTED_EDGE ( 'NONE', *, *, #2339, .F. ) ;
#3893 = DIRECTION ( 'NONE',  ( 1.000000000000000000, -0.000000000000000000, -0.000000000000000000 ) ) ;
#3894 = CARTESIAN_POINT ( 'NONE',  ( -11.33565427256996649, 6.250000000000001776, 20.12027941170547152 ) ) ;
#3895 = ADVANCED_FACE ( 'NONE', ( #1616 ), #2910, .T. ) ;
#3896 = CARTESIAN_POINT ( 'NONE',  ( -11.97984847668769248, 8.725991066814875907, 57.88875694149432150 ) ) ;
#3897 = VERTEX_POINT ( 'NONE', #2273 ) ;
#3898 = ORIENTED_EDGE ( 'NONE', *, *, #3612, .F. ) ;
#3899 = CARTESIAN_POINT ( 'NONE',  ( -11.13821836504779661, 9.580027722602240559, 56.60135918264492716 ) ) ;
#3900 = FACE_OUTER_BOUND ( 'NONE', #134, .T. ) ;
#3901 = ADVANCED_FACE ( 'NONE', ( #2868 ), #1913, .F. ) ;
#3902 = EDGE_CURVE ( 'NONE', #3537, #352, #295, .T. ) ;
#3903 = ORIENTED_EDGE ( 'NONE', *, *, #2857, .T. ) ;
#3904 = ORIENTED_EDGE ( 'NONE', *, *, #2980, .F. ) ;
#3905 = DIRECTION ( 'NONE',  ( 0.4902612396325590205, -0.8715755371245492711, 0.000000000000000000 ) ) ;
#3906 = DIRECTION ( 'NONE',  ( 0.000000000000000000, 0.000000000000000000, -1.000000000000000000 ) ) ;
#3907 = CARTESIAN_POINT ( 'NONE',  ( -14.50000000000000178, 10.25000000000000000, 54.58729672119985565 ) ) ;
#3908 = DIRECTION ( 'NONE',  ( 0.000000000000000000, 0.000000000000000000, 1.000000000000000000 ) ) ;
#3909 = DIRECTION ( 'NONE',  ( -1.000000000000000000, -0.000000000000000000, -0.000000000000000000 ) ) ;
#3910 = VECTOR ( 'NONE', #63, 1000.000000000000000 ) ;
#3911 = ORIENTED_EDGE ( 'NONE', *, *, #1638, .T. ) ;
#3912 = DIRECTION ( 'NONE',  ( 0.000000000000000000, 0.000000000000000000, 1.000000000000000000 ) ) ;
#3913 = VERTEX_POINT ( 'NONE', #2549 ) ;
#3914 = CIRCLE ( 'NONE', #1668, 10.00000000000000178 ) ;
#3915 = CARTESIAN_POINT ( 'NONE',  ( -7.857498710591173996, 10.25000000000000178, 56.58729672119985565 ) ) ;
#3916 = CARTESIAN_POINT ( 'NONE',  ( -11.59337913384388052, 8.796261664273405501, 57.85949460635406894 ) ) ;
#3917 = AXIS2_PLACEMENT_3D ( 'NONE', #2925, #1026, #3307 ) ;
#3918 = VECTOR ( 'NONE', #195, 1000.000000000000000 ) ;
#3919 = AXIS2_PLACEMENT_3D ( 'NONE', #3614, #1692, #1316 ) ;
#3920 = VERTEX_POINT ( 'NONE', #658 ) ;
#3921 = VERTEX_POINT ( 'NONE', #1960 ) ;
#3922 = CARTESIAN_POINT ( 'NONE',  ( -14.50000000000000178, 0.2500000000000002220, 0.000000000000000000 ) ) ;
#3923 = CIRCLE ( 'NONE', #2830, 1.000000000000000888 ) ;
#3924 = CARTESIAN_POINT ( 'NONE',  ( -14.50000000000000178, 7.443082036050735262, 100.2783564683393251 ) ) ;
#3925 = CIRCLE ( 'NONE', #3028, 3.999999999999996447 ) ;
#3926 = EDGE_LOOP ( 'NONE', ( #2604, #1160, #418, #1750, #351, #1032 ) ) ;
#3927 = CIRCLE ( 'NONE', #2636, 1.000000000000000888 ) ;
#3928 = EDGE_CURVE ( 'NONE', #425, #947, #937, .T. ) ;
#3929 = VERTEX_POINT ( 'NONE', #4151 ) ;
#3930 = EDGE_CURVE ( 'NONE', #2579, #3481, #1637, .T. ) ;
#3931 = SHAPE_DEFINITION_REPRESENTATION ( #3837, #1700 ) ;
#3932 = FACE_OUTER_BOUND ( 'NONE', #472, .T. ) ;
#3933 = VECTOR ( 'NONE', #3086, 1000.000000000000000 ) ;
#3934 = LINE ( 'NONE', #1974, #1951 ) ;
#3935 = AXIS2_PLACEMENT_3D ( 'NONE', #3199, #3583, #1313 ) ;
#3936 = AXIS2_PLACEMENT_3D ( 'NONE', #102, #1092, #2019 ) ;
#3937 = EDGE_CURVE ( 'NONE', #1312, #3452, #570, .T. ) ;
#3938 = DIRECTION ( 'NONE',  ( 0.000000000000000000, 0.000000000000000000, -1.000000000000000000 ) ) ;
#3939 = PLANE ( 'NONE',  #1396 ) ;
#3940 = LINE ( 'NONE', #1982, #2084 ) ;
#3941 = CARTESIAN_POINT ( 'NONE',  ( -12.38929280463086968, 8.658681795910021961, 57.91745934423996545 ) ) ;
#3942 = CIRCLE ( 'NONE', #2105, 4.000000000000000000 ) ;
#3943 = ORIENTED_EDGE ( 'NONE', *, *, #986, .F. ) ;
#3944 = ORIENTED_EDGE ( 'NONE', *, *, #1868, .T. ) ;
#3945 = CARTESIAN_POINT ( 'NONE',  ( -14.50000000000000178, 44.75000000000000711, -18.00000000000001066 ) ) ;
#3946 = CARTESIAN_POINT ( 'NONE',  ( 0.000000000000000000, 0.000000000000000000, -28.00000000000000711 ) ) ;
#3947 = ORIENTED_EDGE ( 'NONE', *, *, #2630, .T. ) ;
#3948 = ORIENTED_EDGE ( 'NONE', *, *, #592, .T. ) ;
#3949 = DIRECTION ( 'NONE',  ( -1.000000000000000000, 0.000000000000000000, 0.000000000000000000 ) ) ;
#3950 = CARTESIAN_POINT ( 'NONE',  ( -14.50000000000000178, 61.46813978636591713, -27.00000000000001066 ) ) ;
#3951 = CARTESIAN_POINT ( 'NONE',  ( -14.50000000000000178, 35.05644927031493552, 47.66580618070054953 ) ) ;
#3952 = EDGE_CURVE ( 'NONE', #508, #306, #2040, .T. ) ;
#3953 = DIRECTION ( 'NONE',  ( 0.000000000000000000, 0.6673567186030513465, -0.7447382158418942577 ) ) ;
#3954 = LINE ( 'NONE', #1043, #2957 ) ;
#3955 = EDGE_CURVE ( 'NONE', #2091, #3465, #3007, .T. ) ;
#3956 = EDGE_CURVE ( 'NONE', #3391, #3605, #996, .T. ) ;
#3957 = DIRECTION ( 'NONE',  ( 0.000000000000000000, 0.000000000000000000, 1.000000000000000000 ) ) ;
#3958 = CARTESIAN_POINT ( 'NONE',  ( -4.500000000000002665, 0.1310449215855795380, -0.4890663054312744951 ) ) ;
#3959 = CARTESIAN_POINT ( 'NONE',  ( -4.500000000000002665, 25.73906126655391802, 56.58729672119985565 ) ) ;
#3960 = CARTESIAN_POINT ( 'NONE',  ( -8.560359319517969467, 9.844819585225037528, 57.60414943193163140 ) ) ;
#3961 = ORIENTED_EDGE ( 'NONE', *, *, #1892, .T. ) ;
#3962 = VERTEX_POINT ( 'NONE', #81 ) ;
#3963 = DIRECTION ( 'NONE',  ( 0.000000000000000000, 0.000000000000000000, -1.000000000000000000 ) ) ;
#3964 = DIRECTION ( 'NONE',  ( -0.000000000000000000, -0.000000000000000000, 1.000000000000000000 ) ) ;
#3965 = ORIENTED_EDGE ( 'NONE', *, *, #813, .F. ) ;
#3966 = ORIENTED_EDGE ( 'NONE', *, *, #3477, .T. ) ;
#3967 = LINE ( 'NONE', #1686, #463 ) ;
#3968 = FACE_OUTER_BOUND ( 'NONE', #2860, .T. ) ;
#3969 = FACE_OUTER_BOUND ( 'NONE', #3487, .T. ) ;
#3970 = CARTESIAN_POINT ( 'NONE',  ( 9.757748240034331388, 68.33578643762690774, -33.00000000000000711 ) ) ;
#3971 = DIRECTION ( 'NONE',  ( 0.000000000000000000, 0.000000000000000000, 1.000000000000000000 ) ) ;
#3972 = DIRECTION ( 'NONE',  ( -1.000000000000000000, -0.000000000000000000, -0.000000000000000000 ) ) ;
#3973 = EDGE_CURVE ( 'NONE', #947, #880, #1129, .T. ) ;
#3974 = LINE ( 'NONE', #785, #1969 ) ;
#3975 = EDGE_CURVE ( 'NONE', #110, #4005, #37, .T. ) ;
#3976 = CARTESIAN_POINT ( 'NONE',  ( 13.49999999999999822, 57.01195108340953510, -33.00000000000000711 ) ) ;
#3977 = DIRECTION ( 'NONE',  ( 1.000000000000000000, 0.000000000000000000, 0.000000000000000000 ) ) ;
#3978 = VERTEX_POINT ( 'NONE', #3328 ) ;
#3979 = CIRCLE ( 'NONE', #512, 1.000000000000000666 ) ;
#3980 = EDGE_LOOP ( 'NONE', ( #494, #3669, #2253, #3681 ) ) ;
#3981 = CARTESIAN_POINT ( 'NONE',  ( -5.505709860346460260, 12.69152307983120664, 57.58729672119986986 ) ) ;
#3982 = FACE_OUTER_BOUND ( 'NONE', #3171, .T. ) ;
#3983 = AXIS2_PLACEMENT_3D ( 'NONE', #2380, #483, #144 ) ;
#3984 = EDGE_LOOP ( 'NONE', ( #3531, #3017, #1292, #3158 ) ) ;
#3985 = EDGE_LOOP ( 'NONE', ( #2211, #3112, #3231, #3726 ) ) ;
#3986 = CIRCLE ( 'NONE', #2823, 4.000000000000003553 ) ;
#3987 = VECTOR ( 'NONE', #3166, 1000.000000000000000 ) ;
#3988 = CARTESIAN_POINT ( 'NONE',  ( 14.49999999999999822, 69.75000000000001421, -23.08438556168993827 ) ) ;
#3989 = DIRECTION ( 'NONE',  ( -1.000000000000000000, 0.000000000000000000, 0.000000000000000000 ) ) ;
#3990 = DIRECTION ( 'NONE',  ( -0.000000000000000000, 1.387778780781445676E-15, -1.000000000000000000 ) ) ;
#3991 = AXIS2_PLACEMENT_3D ( 'NONE', #161, #2501, #1482 ) ;
#3992 = VERTEX_POINT ( 'NONE', #1063 ) ;
#3993 = CARTESIAN_POINT ( 'NONE',  ( 9.415152515582134285, 67.74999999999998579, -33.00000000000000711 ) ) ;
#3994 = VECTOR ( 'NONE', #496, 1000.000000000000000 ) ;
#3995 = CARTESIAN_POINT ( 'NONE',  ( -14.50000000000000178, 34.05644927031492841, -4.308836580732940291 ) ) ;
#3996 = VECTOR ( 'NONE', #1715, 1000.000000000000000 ) ;
#3997 = AXIS2_PLACEMENT_3D ( 'NONE', #2166, #2865, #3906 ) ;
#3998 = CARTESIAN_POINT ( 'NONE',  ( -14.50000000000000178, 63.79309256124229677, -23.74506611517306709 ) ) ;
#3999 = LINE ( 'NONE', #3958, #3598 ) ;
#4000 = DIRECTION ( 'NONE',  ( 0.000000000000000000, -0.000000000000000000, -1.000000000000000000 ) ) ;
#4001 = CARTESIAN_POINT ( 'NONE',  ( -14.50000000000000178, 9.056449270314928413, 57.71876072781459754 ) ) ;
#4002 = EDGE_CURVE ( 'NONE', #3913, #2283, #1530, .T. ) ;
#4003 = EDGE_CURVE ( 'NONE', #1035, #3752, #3567, .T. ) ;
#4004 = AXIS2_PLACEMENT_3D ( 'NONE', #4148, #549, #3462 ) ;
#4005 = VERTEX_POINT ( 'NONE', #1399 ) ;
#4006 = PRODUCT ( 'cartridge_holder_handle', 'cartridge_holder_handle', '', ( #1972 ) ) ;
#4007 = ORIENTED_EDGE ( 'NONE', *, *, #1062, .T. ) ;
#4008 = CARTESIAN_POINT ( 'NONE',  ( -3.500000000000003109, 19.04870454408234792, 57.58729672119986276 ) ) ;
#4009 = DIRECTION ( 'NONE',  ( -1.000000000000000000, 0.000000000000000000, -0.000000000000000000 ) ) ;
#4010 = EDGE_CURVE ( 'NONE', #3382, #643, #1004, .T. ) ;
#4011 = EDGE_CURVE ( 'NONE', #1629, #947, #1044, .T. ) ;
#4012 = ORIENTED_EDGE ( 'NONE', *, *, #174, .F. ) ;
#4013 = ORIENTED_EDGE ( 'NONE', *, *, #1071, .F. ) ;
#4014 = DIRECTION ( 'NONE',  ( 0.000000000000000000, 0.000000000000000000, -1.000000000000000000 ) ) ;
#4015 = CARTESIAN_POINT ( 'NONE',  ( -4.500000000000002665, 8.056449270314926636, 14.43506009920353073 ) ) ;
#4016 = FACE_OUTER_BOUND ( 'NONE', #3118, .T. ) ;
#4017 = ORIENTED_EDGE ( 'NONE', *, *, #757, .T. ) ;
#4018 = CARTESIAN_POINT ( 'NONE',  ( -8.772462178168188629, 9.248982171130291974, 54.46147685789759407 ) ) ;
#4019 = LINE ( 'NONE', #3115, #381 ) ;
#4020 =( LENGTH_UNIT ( ) NAMED_UNIT ( * ) SI_UNIT ( .MILLI., .METRE. ) );
#4021 = DIRECTION ( 'NONE',  ( -1.000000000000000000, 0.000000000000000000, 0.000000000000000000 ) ) ;
#4022 = CARTESIAN_POINT ( 'NONE',  ( 36.10171823142144376, 20.30721650517456567, -32.00000000000000711 ) ) ;
#4023 = CARTESIAN_POINT ( 'NONE',  ( -14.50000000000000178, 18.81568249020870454, 11.76440050481995137 ) ) ;
#4024 =( BOUNDED_SURFACE ( )  B_SPLINE_SURFACE ( 3, 2, ( 
 ( #1304, #281, #2594 ),
 ( #637, #2554, #4155 ),
 ( #3896, #1898, #1286 ),
 ( #2578, #619, #981 ),
 ( #574, #3833, #2277 ),
 ( #2242, #260, #918 ),
 ( #2259, #3228, #3551 ),
 ( #2215, #1917, #3511 ),
 ( #1242, #600, #1872 ),
 ( #3856, #1558, #2852 ),
 ( #962, #3208, #1936 ),
 ( #3570, #1577, #2194 ) ),
 .UNSPECIFIED., .F., .F., .T. ) 
 B_SPLINE_SURFACE_WITH_KNOTS ( ( 4, 2, 2, 2, 2, 4 ),
 ( 3, 3 ),
 ( -2.168404344971008868E-19, 0.0006291410146441680932, 0.001258282029288336403, 0.002516564058576673240, 0.003774846087865009643, 0.005033128117153346480 ),
 ( 0.000000000000000000, 1.000000000000000000 ),
 .UNSPECIFIED. ) 
 GEOMETRIC_REPRESENTATION_ITEM ( )  RATIONAL_B_SPLINE_SURFACE ( (
 ( 1.000000000000000000, 0.8337976514294964669, 1.000000000000000000),
 ( 1.000000000000000000, 0.8082419146934852749, 1.000000000000000000),
 ( 1.000000000000000000, 0.7911469294800984597, 1.000000000000000000),
 ( 1.000000000000000000, 0.7637258401141969744, 1.000000000000000000),
 ( 1.000000000000000000, 0.7534831131414281291, 1.000000000000000000),
 ( 1.000000000000000000, 0.7271555806296587932, 1.000000000000000000),
 ( 1.000000000000000000, 0.7153318596896223180, 1.000000000000000000),
 ( 1.000000000000000000, 0.6941918760883920569, 1.000000000000000000),
 ( 1.000000000000000000, 0.6851843412707999681, 1.000000000000000000),
 ( 1.000000000000000000, 0.6682088777377225286, 1.000000000000000000),
 ( 1.000000000000000000, 0.6602837635071276967, 1.000000000000000000),
 ( 1.000000000000000000, 0.6529236691393882630, 1.000000000000000000) ) ) 
 REPRESENTATION_ITEM ( '' )  SURFACE ( )  );
#4025 = ORIENTED_EDGE ( 'NONE', *, *, #3272, .F. ) ;
#4026 = ORIENTED_EDGE ( 'NONE', *, *, #57, .F. ) ;
#4027 = LINE ( 'NONE', #1432, #3918 ) ;
#4028 = EDGE_CURVE ( 'NONE', #3801, #3520, #1693, .T. ) ;
#4029 = DIRECTION ( 'NONE',  ( 0.000000000000000000, 1.000000000000000000, 9.637352644315578973E-16 ) ) ;
#4030 = ORIENTED_EDGE ( 'NONE', *, *, #1062, .F. ) ;
#4031 = VERTEX_POINT ( 'NONE', #360 ) ;
#4032 = DIRECTION ( 'NONE',  ( 1.196361017915039239E-16, 0.000000000000000000, -1.000000000000000000 ) ) ;
#4033 = EDGE_CURVE ( 'NONE', #537, #148, #1361, .T. ) ;
#4034 = ADVANCED_FACE ( 'NONE', ( #403 ), #2282, .T. ) ;
#4035 = DIRECTION ( 'NONE',  ( 0.000000000000000000, -1.000000000000000000, 0.000000000000000000 ) ) ;
#4036 = DIRECTION ( 'NONE',  ( -1.000000000000000000, 0.000000000000000000, -0.000000000000000000 ) ) ;
#4037 = ORIENTED_EDGE ( 'NONE', *, *, #4028, .T. ) ;
#4038 = PLANE ( 'NONE',  #3581 ) ;
#4039 = CARTESIAN_POINT ( 'NONE',  ( -14.50000000000000178, 35.05644927031493552, 47.66580618070054953 ) ) ;
#4040 = CARTESIAN_POINT ( 'NONE',  ( -9.999999999999998224, 61.46813978636591713, -23.00000000000001066 ) ) ;
#4041 = CARTESIAN_POINT ( 'NONE',  ( -14.50000000000000178, 19.05644927031491775, -2.441458625042469794E-15 ) ) ;
#4042 = CARTESIAN_POINT ( 'NONE',  ( 0.000000000000000000, 60.54999999999999005, -12.99999999999992895 ) ) ;
#4043 = EDGE_LOOP ( 'NONE', ( #946, #639, #1615, #1624 ) ) ;
#4044 = CARTESIAN_POINT ( 'NONE',  ( -12.38929280463086613, 8.658681795910020185, 57.91745934423996545 ) ) ;
#4045 = ORIENTED_EDGE ( 'NONE', *, *, #384, .T. ) ;
#4046 = DIRECTION ( 'NONE',  ( 0.000000000000000000, -7.320981965319334478E-17, -1.000000000000000000 ) ) ;
#4047 = PLANE ( 'NONE',  #3247 ) ;
#4048 = AXIS2_PLACEMENT_3D ( 'NONE', #812, #101, #1091 ) ;
#4049 = ORIENTED_EDGE ( 'NONE', *, *, #1942, .T. ) ;
#4050 = VERTEX_POINT ( 'NONE', #1712 ) ;
#4051 = DIRECTION ( 'NONE',  ( -1.000000000000000000, 0.000000000000000000, -1.196361017915039239E-16 ) ) ;
#4052 = DIRECTION ( 'NONE',  ( 0.000000000000000000, -0.8660254037844364872, 0.5000000000000037748 ) ) ;
#4053 = AXIS2_PLACEMENT_3D ( 'NONE', #3412, #3716, #2057 ) ;
#4054 = EDGE_CURVE ( 'NONE', #1244, #1216, #2699, .T. ) ;
#4055 = ADVANCED_FACE ( 'NONE', ( #3308 ), #744, .T. ) ;
#4056 = AXIS2_PLACEMENT_3D ( 'NONE', #1451, #1471, #2770 ) ;
#4057 = VECTOR ( 'NONE', #944, 1000.000000000000000 ) ;
#4058 = ORIENTED_EDGE ( 'NONE', *, *, #3667, .F. ) ;
#4059 = DIRECTION ( 'NONE',  ( -0.4999999999999994449, -0.8660254037844390407, 0.000000000000000000 ) ) ;
#4060 = DIRECTION ( 'NONE',  ( 0.000000000000000000, -0.5695891170848210727, 0.8219295819585361595 ) ) ;
#4061 = VECTOR ( 'NONE', #1857, 1000.000000000000000 ) ;
#4062 = VECTOR ( 'NONE', #2262, 1000.000000000000000 ) ;
#4063 = CARTESIAN_POINT ( 'NONE',  ( 14.49999999999999822, 0.000000000000000000, 54.58729672119985565 ) ) ;
#4064 = DIRECTION ( 'NONE',  ( 0.000000000000000000, -0.9695391943335897045, 0.2449362175158541766 ) ) ;
#4065 = CARTESIAN_POINT ( 'NONE',  ( 2.204364238465241739E-16, 56.94999999999999574, -18.00000000000000711 ) ) ;
#4066 = LINE ( 'NONE', #4042, #2337 ) ;
#4067 = VECTOR ( 'NONE', #4035, 1000.000000000000000 ) ;
#4068 = VERTEX_POINT ( 'NONE', #2677 ) ;
#4069 = FACE_OUTER_BOUND ( 'NONE', #2226, .T. ) ;
#4070 = ORIENTED_EDGE ( 'NONE', *, *, #391, .F. ) ;
#4071 = AXIS2_PLACEMENT_3D ( 'NONE', #1067, #3977, #2362 ) ;
#4072 = CARTESIAN_POINT ( 'NONE',  ( -14.50000000000000178, 59.39508991319082298, 15.39068669027067493 ) ) ;
#4073 = DIRECTION ( 'NONE',  ( 0.000000000000000000, 0.000000000000000000, -1.000000000000000000 ) ) ;
#4074 = ORIENTED_EDGE ( 'NONE', *, *, #680, .T. ) ;
#4075 = VERTEX_POINT ( 'NONE', #2321 ) ;
#4076 = CARTESIAN_POINT ( 'NONE',  ( -6.932696358870726883, 11.80268165874637276, 54.58729672119984144 ) ) ;
#4077 = DIRECTION ( 'NONE',  ( 0.000000000000000000, 0.000000000000000000, -1.000000000000000000 ) ) ;
#4078 = ORIENTED_EDGE ( 'NONE', *, *, #96, .T. ) ;
#4079 = CYLINDRICAL_SURFACE ( 'NONE', #2698, 1.000000000000000888 ) ;
#4080 = EDGE_CURVE ( 'NONE', #1816, #1009, #3347, .T. ) ;
#4081 = CARTESIAN_POINT ( 'NONE',  ( -14.50000000000000178, 59.39508991319082298, 15.39068669027067493 ) ) ;
#4082 = DIRECTION ( 'NONE',  ( -1.000000000000000000, -0.000000000000000000, 0.000000000000000000 ) ) ;
#4083 = DIRECTION ( 'NONE',  ( -0.4902612396325590760, 0.8715755371245492711, 0.000000000000000000 ) ) ;
#4084 = EDGE_CURVE ( 'NONE', #3686, #2247, #1979, .T. ) ;
#4085 = EDGE_CURVE ( 'NONE', #4092, #2971, #3676, .T. ) ;
#4086 = CARTESIAN_POINT ( 'NONE',  ( -14.50000000000000178, 67.75000000000000000, -18.00000000000000711 ) ) ;
#4087 = VERTEX_POINT ( 'NONE', #3492 ) ;
#4088 = DIRECTION ( 'NONE',  ( 0.000000000000000000, 0.000000000000000000, 1.000000000000000000 ) ) ;
#4089 = ORIENTED_EDGE ( 'NONE', *, *, #3341, .F. ) ;
#4090 = PLANE ( 'NONE',  #585 ) ;
#4091 = CARTESIAN_POINT ( 'NONE',  ( 14.49999999999999822, 10.32094594594589232, 14.44932432432428016 ) ) ;
#4092 = VERTEX_POINT ( 'NONE', #4143 ) ;
#4093 = ORIENTED_EDGE ( 'NONE', *, *, #644, .T. ) ;
#4094 = DIRECTION ( 'NONE',  ( 0.4902612396325588540, 0.8715755371245494931, 0.000000000000000000 ) ) ;
#4095 = DIRECTION ( 'NONE',  ( 0.000000000000000000, -1.000000000000000000, 0.000000000000000000 ) ) ;
#4096 = VERTEX_POINT ( 'NONE', #2522 ) ;
#4097 = CARTESIAN_POINT ( 'NONE',  ( -14.50000000000000178, 6.125637804913689699, -1.000000000000000000 ) ) ;
#4098 = FACE_OUTER_BOUND ( 'NONE', #607, .T. ) ;
#4099 = VECTOR ( 'NONE', #832, 1000.000000000000000 ) ;
#4100 = DIRECTION ( 'NONE',  ( 0.000000000000000000, 1.000000000000000000, 9.637352644315578973E-16 ) ) ;
#4101 = DIRECTION ( 'NONE',  ( 0.000000000000000000, 0.000000000000000000, 1.000000000000000000 ) ) ;
#4102 = DIRECTION ( 'NONE',  ( -0.4902612396325587985, -0.8715755371245493821, -0.000000000000000000 ) ) ;
#4103 = EDGE_CURVE ( 'NONE', #684, #2492, #1567, .T. ) ;
#4104 = EDGE_CURVE ( 'NONE', #2589, #3605, #1151, .T. ) ;
#4105 = ORIENTED_EDGE ( 'NONE', *, *, #3742, .T. ) ;
#4106 = CARTESIAN_POINT ( 'NONE',  ( -4.500000000000002665, 34.05644927031492841, -4.308836580732939403 ) ) ;
#4107 = EDGE_LOOP ( 'NONE', ( #2126, #1782, #52, #3418 ) ) ;
#4108 = DIRECTION ( 'NONE',  ( 0.000000000000000000, 0.000000000000000000, 1.000000000000000000 ) ) ;
#4109 = CARTESIAN_POINT ( 'NONE',  ( 14.49999999999999822, 56.74999999999999289, -32.00000000000000711 ) ) ;
#4110 = CARTESIAN_POINT ( 'NONE',  ( -4.500000000000002665, 19.04870454408234792, 56.58729672119985565 ) ) ;
#4111 = ORIENTED_EDGE ( 'NONE', *, *, #1995, .F. ) ;
#4112 = VERTEX_POINT ( 'NONE', #4040 ) ;
#4113 = CARTESIAN_POINT ( 'NONE',  ( 14.49999999999999822, 65.86693180027982919, 3.681899895018086344 ) ) ;
#4114 = DIRECTION ( 'NONE',  ( 0.000000000000000000, -1.000000000000000000, 0.000000000000000000 ) ) ;
#4115 = ORIENTED_EDGE ( 'NONE', *, *, #3245, .T. ) ;
#4116 = VECTOR ( 'NONE', #2640, 1000.000000000000114 ) ;
#4117 = DIRECTION ( 'NONE',  ( 0.000000000000000000, 0.000000000000000000, 1.000000000000000000 ) ) ;
#4118 = DIRECTION ( 'NONE',  ( 1.000000000000000000, 0.000000000000000000, 0.000000000000000000 ) ) ;
#4119 = AXIS2_PLACEMENT_3D ( 'NONE', #2129, #2744, #3386 ) ;
#4120 = AXIS2_PLACEMENT_3D ( 'NONE', #1858, #584, #4184 ) ;
#4121 = CARTESIAN_POINT ( 'NONE',  ( -14.50000000000000178, 65.17852851242086842, -2.305990164067898807 ) ) ;
#4122 = VECTOR ( 'NONE', #40, 1000.000000000000000 ) ;
#4123 = CIRCLE ( 'NONE', #1003, 4.000000000000003553 ) ;
#4124 = CARTESIAN_POINT ( 'NONE',  ( -7.923054839926606085, 7.533531942781957369, 53.54058521462391695 ) ) ;
#4125 = ORIENTED_EDGE ( 'NONE', *, *, #4003, .F. ) ;
#4126 = DIRECTION ( 'NONE',  ( 0.000000000000000000, 0.000000000000000000, 1.000000000000000000 ) ) ;
#4127 = ORIENTED_EDGE ( 'NONE', *, *, #1253, .F. ) ;
#4128 = DIRECTION ( 'NONE',  ( 0.000000000000000000, -0.000000000000000000, -1.000000000000000000 ) ) ;
#4129 = VECTOR ( 'NONE', #1119, 1000.000000000000000 ) ;
#4130 = DIRECTION ( 'NONE',  ( 0.000000000000000000, -1.000000000000000000, 0.000000000000000000 ) ) ;
#4131 = AXIS2_PLACEMENT_3D ( 'NONE', #1037, #2331, #4014 ) ;
#4132 = ADVANCED_FACE ( 'NONE', ( #811 ), #3413, .F. ) ;
#4133 = CARTESIAN_POINT ( 'NONE',  ( -4.500000000000002665, 0.000000000000000000, 0.000000000000000000 ) ) ;
#4134 = EDGE_CURVE ( 'NONE', #1365, #3469, #3942, .T. ) ;
#4135 = AXIS2_PLACEMENT_3D ( 'NONE', #2124, #3784, #1739 ) ;
#4136 = ORIENTED_EDGE ( 'NONE', *, *, #2656, .T. ) ;
#4137 = ORIENTED_EDGE ( 'NONE', *, *, #3476, .T. ) ;
#4138 = DIRECTION ( 'NONE',  ( 0.5000000000000005551, -0.8660254037844382635, 0.000000000000000000 ) ) ;
#4139 = CARTESIAN_POINT ( 'NONE',  ( 14.49999999999999822, 2.955449192431091276, -1.706329386826370031 ) ) ;
#4140 = EDGE_CURVE ( 'NONE', #301, #803, #690, .T. ) ;
#4141 = EDGE_CURVE ( 'NONE', #1159, #803, #1229, .T. ) ;
#4142 = EDGE_LOOP ( 'NONE', ( #1454, #2900, #1684, #3529, #2730, #1901 ) ) ;
#4143 = CARTESIAN_POINT ( 'NONE',  ( 14.49999999999999822, 2.250000000000000444, 98.00000000000000000 ) ) ;
#4144 = CARTESIAN_POINT ( 'NONE',  ( -10.00000000000000000, 61.59999999999999432, -28.00000000000000711 ) ) ;
#4145 = DIRECTION ( 'NONE',  ( 0.000000000000000000, 1.000000000000000000, 0.000000000000000000 ) ) ;
#4146 = AXIS2_PLACEMENT_3D ( 'NONE', #3841, #609, #829 ) ;
#4147 = CARTESIAN_POINT ( 'NONE',  ( 12.78826043430120585, 63.79309256124231098, -23.74506611517307419 ) ) ;
#4148 = CARTESIAN_POINT ( 'NONE',  ( -14.50000000000000178, 60.48155796255178274, -11.36652271785486512 ) ) ;
#4149 = CARTESIAN_POINT ( 'NONE',  ( -14.50000000000000178, 35.05644927031493552, 48.66580618070054953 ) ) ;
#4150 = ORIENTED_EDGE ( 'NONE', *, *, #4104, .F. ) ;
#4151 = CARTESIAN_POINT ( 'NONE',  ( -4.500000000000002665, 2.250000000000000444, 46.00000000000000000 ) ) ;
#4152 = ORIENTED_EDGE ( 'NONE', *, *, #2294, .T. ) ;
#4153 = DIRECTION ( 'NONE',  ( 1.000000000000000000, -0.000000000000000000, -0.000000000000000000 ) ) ;
#4154 = CYLINDRICAL_SURFACE ( 'NONE', #124, 1.000000000000000888 ) ;
#4155 = CARTESIAN_POINT ( 'NONE',  ( -12.39543123274748204, 9.278586007061834451, 56.89950821353848198 ) ) ;
#4156 = AXIS2_PLACEMENT_3D ( 'NONE', #2121, #2440, #907 ) ;
#4157 = VERTEX_POINT ( 'NONE', #163 ) ;
#4158 = ADVANCED_FACE ( 'NONE', ( #2418 ), #581, .T. ) ;
#4159 = ORIENTED_EDGE ( 'NONE', *, *, #3956, .T. ) ;
#4160 = DIRECTION ( 'NONE',  ( -1.000000000000000000, -0.000000000000000000, -0.000000000000000000 ) ) ;
#4161 = LINE ( 'NONE', #11, #2703 ) ;
#4162 =( BOUNDED_CURVE ( )  B_SPLINE_CURVE ( 3, ( #3993, #3970, #1710, #1059 ),
 .UNSPECIFIED., .F., .F. ) 
 B_SPLINE_CURVE_WITH_KNOTS ( ( 4, 4 ),
 ( 1.570796326794896558, 3.141592653589793116 ),
 .UNSPECIFIED. ) 
 CURVE ( )  GEOMETRIC_REPRESENTATION_ITEM ( )  RATIONAL_B_SPLINE_CURVE ( ( 1.000000000000000000, 0.8047378541243649375, 0.8047378541243649375, 1.000000000000000000 ) ) 
 REPRESENTATION_ITEM ( '' )  );
#4163 = EDGE_CURVE ( 'NONE', #3162, #2274, #3051, .T. ) ;
#4164 = ORIENTED_EDGE ( 'NONE', *, *, #2926, .F. ) ;
#4165 = EDGE_CURVE ( 'NONE', #969, #1560, #3149, .T. ) ;
#4166 = LINE ( 'NONE', #242, #3266 ) ;
#4167 = DIRECTION ( 'NONE',  ( 0.000000000000000000, 0.000000000000000000, -1.000000000000000000 ) ) ;
#4168 = DIRECTION ( 'NONE',  ( 0.000000000000000000, 0.000000000000000000, -1.000000000000000000 ) ) ;
#4169 = CARTESIAN_POINT ( 'NONE',  ( -14.50000000000000178, 34.05644927031493552, 58.67601071320230943 ) ) ;
#4170 = DIRECTION ( 'NONE',  ( 0.000000000000000000, 0.000000000000000000, -1.000000000000000000 ) ) ;
#4171 = ORIENTED_EDGE ( 'NONE', *, *, #2132, .T. ) ;
#4172 = CARTESIAN_POINT ( 'NONE',  ( 4.642788525746206686E-14, 55.89999999999999858, -28.00000000000000711 ) ) ;
#4173 = ORIENTED_EDGE ( 'NONE', *, *, #4080, .F. ) ;
#4174 = LINE ( 'NONE', #321, #2221 ) ;
#4175 = DIRECTION ( 'NONE',  ( -1.000000000000000000, 0.000000000000000000, 0.000000000000000000 ) ) ;
#4176 = CARTESIAN_POINT ( 'NONE',  ( -14.50000000000000178, 19.85095867061876262, 7.900697199663670567 ) ) ;
#4177 = ORIENTED_EDGE ( 'NONE', *, *, #777, .F. ) ;
#4178 = EDGE_LOOP ( 'NONE', ( #3491, #2769, #3774, #2916 ) ) ;
#4179 = CARTESIAN_POINT ( 'NONE',  ( -12.41285416172485512, 9.275179553350167083, 56.90893432608326918 ) ) ;
#4180 = DIRECTION ( 'NONE',  ( -1.000000000000000000, 0.000000000000000000, 0.000000000000000000 ) ) ;
#4181 = ORIENTED_EDGE ( 'NONE', *, *, #3873, .F. ) ;
#4182 = ORIENTED_EDGE ( 'NONE', *, *, #2881, .T. ) ;
#4183 = CARTESIAN_POINT ( 'NONE',  ( -4.500000000000002665, 0.3749609415685866698, 1.484220393708989061 ) ) ;
#4184 = DIRECTION ( 'NONE',  ( 0.000000000000000000, -0.8219295819585350493, -0.5695891170848226270 ) ) ;
#4185 = EDGE_CURVE ( 'NONE', #380, #2004, #3695, .T. ) ;
#4186 = EDGE_CURVE ( 'NONE', #1072, #3566, #4166, .T. ) ;
#4187 = AXIS2_PLACEMENT_3D ( 'NONE', #2382, #3034, #3375 ) ;
#4188 = CARTESIAN_POINT ( 'NONE',  ( -14.50000000000000178, 25.73906126655391802, 61.58729672119985565 ) ) ;
#4189 =( LENGTH_UNIT ( ) NAMED_UNIT ( * ) SI_UNIT ( .MILLI., .METRE. ) );
#4190 = AXIS2_PLACEMENT_3D ( 'NONE', #3739, #4060, #1125 ) ;
#4191 = ADVANCED_FACE ( 'NONE', ( #1249 ), #2101, .F. ) ;
#4192 = ORIENTED_EDGE ( 'NONE', *, *, #3156, .F. ) ;
#4193 = VECTOR ( 'NONE', #3810, 1000.000000000000000 ) ;
#4194 = CIRCLE ( 'NONE', #3372, 3.999999999999996447 ) ;
#4195 = CARTESIAN_POINT ( 'NONE',  ( -4.500000000000002665, 19.04870454408234437, 56.58729672119985565 ) ) ;
#4196 = VERTEX_POINT ( 'NONE', #1907 ) ;
#4197 = CARTESIAN_POINT ( 'NONE',  ( -3.500000000000003109, 29.02677959438804578, 63.86565318953917370 ) ) ;
#4198 = DIRECTION ( 'NONE',  ( 1.000000000000000000, 0.000000000000000000, 0.000000000000000000 ) ) ;
#4199 = CARTESIAN_POINT ( 'NONE',  ( -14.50000000000000178, -0.7499999999999997780, 0.000000000000000000 ) ) ;
#4200 = AXIS2_PLACEMENT_3D ( 'NONE', #3714, #2138, #2099 ) ;
#4201 = VERTEX_POINT ( 'NONE', #1126 ) ;
#4202 = ORIENTED_EDGE ( 'NONE', *, *, #392, .T. ) ;
#4203 = AXIS2_PLACEMENT_3D ( 'NONE', #2585, #2542, #3842 ) ;
#4204 = CARTESIAN_POINT ( 'NONE',  ( -14.50000000000000178, 8.495159416251940598, 15.33368872541789685 ) ) ;
#4205 = DIRECTION ( 'NONE',  ( 1.000000000000000000, 0.000000000000000000, 0.000000000000000000 ) ) ;
#4206 = AXIS2_PLACEMENT_3D ( 'NONE', #1472, #2089, #2405 ) ;
#4207 = VECTOR ( 'NONE', #3067, 1000.000000000000000 ) ;
#4208 = ORIENTED_EDGE ( 'NONE', *, *, #2202, .T. ) ;
#4209 = ORIENTED_EDGE ( 'NONE', *, *, #285, .F. ) ;
#4210 = PLANE ( 'NONE',  #3504 ) ;
#4211 = VECTOR ( 'NONE', #1571, 1000.000000000000000 ) ;
#4212 = CARTESIAN_POINT ( 'NONE',  ( -13.50000000000000178, 43.75000000000000711, -18.00000000000001066 ) ) ;
#4213 = EDGE_CURVE ( 'NONE', #1874, #3391, #3721, .T. ) ;
#4214 = CARTESIAN_POINT ( 'NONE',  ( 14.49999999999999822, 4.996003610813210743E-15, -18.00000000000002132 ) ) ;
#4215 = ORIENTED_EDGE ( 'NONE', *, *, #814, .F. ) ;
ENDSEC;
END-ISO-10303-21;
```
