## Supplementary File 2 for "ThermiQuant™ AquaStream: A portable instrument for quantitative colorimetric isothermal nucleic acid amplification reactions in paper and tube formats": cartridge_paper-sensor.STEP

```
ISO-10303-21;
HEADER;
FILE_DESCRIPTION (( 'STEP AP214' ),
    '1' );
FILE_NAME ('cartridge_paper-sensor.STEP',
    '2025-11-04T19:33:44',
    ( '' ),
    ( '' ),
    'SwSTEP 2.0',
    'SolidWorks 2024',
    '' );
FILE_SCHEMA (( 'AUTOMOTIVE_DESIGN' ));
ENDSEC;

DATA;
#1 = CARTESIAN_POINT ( 'NONE',  ( -14.82333132230878547, 1.300000000000000044, -29.25256410256411854 ) ) ;
#2 = CARTESIAN_POINT ( 'NONE',  ( -10.40420251496398585, 1.499999999999999778, -25.20155417360744821 ) ) ;
#3 = CARTESIAN_POINT ( 'NONE',  ( -1.590442219424889947, 1.300000000000000266, -25.14667935526480491 ) ) ;
#4 = ORIENTED_EDGE ( 'NONE', *, *, #34, .T. ) ;
#5 = ORIENTED_EDGE ( 'NONE', *, *, #3489, .F. ) ;
#6 = ORIENTED_EDGE ( 'NONE', *, *, #6263, .T. ) ;
#7 = CARTESIAN_POINT ( 'NONE',  ( -10.19796698493500919, 1.299999999999999378, -27.58773308160791160 ) ) ;
#8 = EDGE_CURVE ( 'NONE', #5550, #3621, #1353, .T. ) ;
#9 = CARTESIAN_POINT ( 'NONE',  ( -14.46435696333442777, 1.300000000000000044, -29.25256410256411854 ) ) ;
#10 = CARTESIAN_POINT ( 'NONE',  ( -24.05881250530337923, 1.299999999999999822, -28.70229701377735054 ) ) ;
#11 = DIRECTION ( 'NONE',  ( -1.000000000000000000, 0.000000000000000000, 0.000000000000000000 ) ) ;
#12 = CARTESIAN_POINT ( 'NONE',  ( -2.854883463541405764, 1.500000000000000666, -27.37903673872700949 ) ) ;
#13 = CARTESIAN_POINT ( 'NONE',  ( -16.90586337359082592, 1.500000000000000000, -27.76538461538463309 ) ) ;
#14 = ORIENTED_EDGE ( 'NONE', *, *, #332, .T. ) ;
#15 = CARTESIAN_POINT ( 'NONE',  ( -22.13774078671108825, 1.300000000000000044, -25.89960070700534089 ) ) ;
#16 = ORIENTED_EDGE ( 'NONE', *, *, #2992, .T. ) ;
#17 = DIRECTION ( 'NONE',  ( -0.7406450204211364463, 0.000000000000000000, -0.6718965349853908142 ) ) ;
#18 = CARTESIAN_POINT ( 'NONE',  ( -16.96576665457691035, 1.500000000000000000, -25.09973655420373362 ) ) ;
#19 = CARTESIAN_POINT ( 'NONE',  ( -42.04999999999951399, 0.000000000000000000, 10.84999999999999787 ) ) ;
#20 = CARTESIAN_POINT ( 'NONE',  ( -24.20313901461647532, 1.300000000000000044, -25.15000000000001990 ) ) ;
#21 = EDGE_CURVE ( 'NONE', #7339, #1370, #614, .T. ) ;
#22 = CARTESIAN_POINT ( 'NONE',  ( -1.069497489787551769, 1.300000000000000266, -27.80190816761341921 ) ) ;
#23 = LINE ( 'NONE', #7628, #3578 ) ;
#24 = CARTESIAN_POINT ( 'NONE',  ( -9.564442303755873453, 1.299999999999999822, -27.64452246636112420 ) ) ;
#25 = VERTEX_POINT ( 'NONE', #3762 ) ;
#26 = CARTESIAN_POINT ( 'NONE',  ( -19.23358773256520138, 1.300000000000000044, -25.15000000000001634 ) ) ;
#27 = VERTEX_POINT ( 'NONE', #3605 ) ;
#28 = ORIENTED_EDGE ( 'NONE', *, *, #5096, .T. ) ;
#29 = CARTESIAN_POINT ( 'NONE',  ( -7.900254399231862124, 1.300000000000000044, -28.99455128205130094 ) ) ;
#30 = CARTESIAN_POINT ( 'NONE',  ( -9.879421065898531751, 1.300000000000000044, -27.76538461538463309 ) ) ;
#31 = CARTESIAN_POINT ( 'NONE',  ( -16.99313269199576482, 1.299999999999999822, -28.12265338288958461 ) ) ;
#32 = LINE ( 'NONE', #8440, #7747 ) ;
#33 = CARTESIAN_POINT ( 'NONE',  ( -2.745606963334425554, 1.300000000000000044, -27.49134615384617319 ) ) ;
#34 = EDGE_CURVE ( 'NONE', #9784, #7582, #9170, .T. ) ;
#35 = CARTESIAN_POINT ( 'NONE',  ( -10.56772268675454640, 1.300000000000000044, -27.65979203538931230 ) ) ;
#36 = EDGE_CURVE ( 'NONE', #2748, #8047, #753, .T. ) ;
#37 = CARTESIAN_POINT ( 'NONE',  ( -23.45997731631205241, 1.299999999999999600, -25.33295808347796907 ) ) ;
#38 = ORIENTED_EDGE ( 'NONE', *, *, #279, .F. ) ;
#39 = CARTESIAN_POINT ( 'NONE',  ( -13.13422875820622160, 1.300000000000000044, -28.07307692307693969 ) ) ;
#40 = CARTESIAN_POINT ( 'NONE',  ( -10.22341578457589328, 1.299999999999999822, -26.65825136593029043 ) ) ;
#41 = VERTEX_POINT ( 'NONE', #4555 ) ;
#42 = CARTESIAN_POINT ( 'NONE',  ( -8.566921065898529974, 1.300000000000000266, -28.99455128205130450 ) ) ;
#43 = FACE_OUTER_BOUND ( 'NONE', #2325, .T. ) ;
#44 = FACE_OUTER_BOUND ( 'NONE', #974, .T. ) ;
#45 = CARTESIAN_POINT ( 'NONE',  ( -7.284869783847249813, 1.500000000000000000, -26.61955128205129739 ) ) ;
#46 = DIRECTION ( 'NONE',  ( 6.033820786006257318E-15, 0.000000000000000000, 1.000000000000000000 ) ) ;
#47 = DIRECTION ( 'NONE',  ( -0.000000000000000000, 1.000000000000000000, -0.000000000000000000 ) ) ;
#48 = ORIENTED_EDGE ( 'NONE', *, *, #491, .F. ) ;
#49 = ORIENTED_EDGE ( 'NONE', *, *, #5269, .T. ) ;
#50 = VERTEX_POINT ( 'NONE', #7619 ) ;
#51 = CARTESIAN_POINT ( 'NONE',  ( -4.818326921759647163, 1.500000000000000444, -25.40388378860411223 ) ) ;
#52 = CARTESIAN_POINT ( 'NONE',  ( -4.207946706924172275, 1.300000000000000044, -29.25256410256411854 ) ) ;
#53 = LINE ( 'NONE', #3102, #7907 ) ;
#54 = CARTESIAN_POINT ( 'NONE',  ( -16.87942106589851932, 1.500000000000000444, -28.12435897435899079 ) ) ;
#55 = DIRECTION ( 'NONE',  ( -9.912705577010330480E-16, 0.000000000000000000, 1.000000000000000000 ) ) ;
#56 = CARTESIAN_POINT ( 'NONE',  ( -32.20000000000000995, 1.300000000000000044, 0.000000000000000000 ) ) ;
#57 = CARTESIAN_POINT ( 'NONE',  ( -20.77525439923186923, 1.500000000000000000, -28.12435897435899079 ) ) ;
#58 = DIRECTION ( 'NONE',  ( 0.000000000000000000, 0.000000000000000000, 1.000000000000000000 ) ) ;
#59 = VERTEX_POINT ( 'NONE', #3062 ) ;
#60 = CARTESIAN_POINT ( 'NONE',  ( -2.888975314629842028, 1.300000000000000044, -25.83686872204374652 ) ) ;
#61 = CARTESIAN_POINT ( 'NONE',  ( -20.04465512714336839, 1.300000000000000044, -25.68817003776104002 ) ) ;
#62 = CARTESIAN_POINT ( 'NONE',  ( -10.29782435493744330, 1.300000000000000266, -28.00174240046007057 ) ) ;
#63 = CARTESIAN_POINT ( 'NONE',  ( -20.31791610945903059, 1.500000000000000000, -25.53999120046840332 ) ) ;
#64 = CARTESIAN_POINT ( 'NONE',  ( -27.00000000000036948, 0.000000000000000000, -2.676430505792826089E-14 ) ) ;
#65 = VECTOR ( 'NONE', #7238, 1000.000000000000000 ) ;
#66 = LINE ( 'NONE', #7684, #6476 ) ;
#67 = ADVANCED_FACE ( 'NONE', ( #2311 ), #2570, .T. ) ;
#68 = DIRECTION ( 'NONE',  ( -0.000000000000000000, 1.000000000000000000, -0.000000000000000000 ) ) ;
#69 = ORIENTED_EDGE ( 'NONE', *, *, #3030, .T. ) ;
#70 = AXIS2_PLACEMENT_3D ( 'NONE', #1605, #102, #6303 ) ;
#71 = CARTESIAN_POINT ( 'NONE',  ( -9.438715937693404001, 1.500000000000000000, -25.92804487179488859 ) ) ;
#72 = ORIENTED_EDGE ( 'NONE', *, *, #6381, .F. ) ;
#73 = VERTEX_POINT ( 'NONE', #3957 ) ;
#74 = DIRECTION ( 'NONE',  ( 1.000000000000000000, 0.000000000000000000, -0.000000000000000000 ) ) ;
#75 = CARTESIAN_POINT ( 'NONE',  ( -3.000000000000059508, -0.5000000000000000000, 12.55000000000000249 ) ) ;
#76 = CARTESIAN_POINT ( 'NONE',  ( -16.87942106589851932, 1.500000000000000444, -28.12435897435899079 ) ) ;
#77 = DIRECTION ( 'NONE',  ( 1.000000000000000000, 0.000000000000000000, 0.000000000000000000 ) ) ;
#78 = CARTESIAN_POINT ( 'NONE',  ( -1.341128761230884203, 1.300000000000000044, -25.23715023752846065 ) ) ;
#79 = ADVANCED_FACE ( 'NONE', ( #3255 ), #7673, .T. ) ;
#80 = CARTESIAN_POINT ( 'NONE',  ( -4.566921065898530863, 1.300000000000000044, -27.50737179487180839 ) ) ;
#81 = EDGE_CURVE ( 'NONE', #2468, #7943, #9273, .T. ) ;
#82 = CARTESIAN_POINT ( 'NONE',  ( -2.278745405276434433, 1.299999999999999600, -25.47545238122093991 ) ) ;
#83 = VECTOR ( 'NONE', #2493, 1000.000000000000000 ) ;
#84 = ORIENTED_EDGE ( 'NONE', *, *, #7295, .F. ) ;
#85 = LINE ( 'NONE', #3135, #6457 ) ;
#86 = CARTESIAN_POINT ( 'NONE',  ( 37.75000000000000711, 1.500000000000000000, 10.84999999999999787 ) ) ;
#87 = ORIENTED_EDGE ( 'NONE', *, *, #1950, .F. ) ;
#88 = CARTESIAN_POINT ( 'NONE',  ( -2.635799262652021024, 1.300000000000000266, -25.21084977349322642 ) ) ;
#89 = CARTESIAN_POINT ( 'NONE',  ( -8.235190296667758147, 1.300000000000000044, -28.68846153846155644 ) ) ;
#90 = CARTESIAN_POINT ( 'NONE',  ( -24.23509323776878688, 1.300000000000000044, -28.73160179260628055 ) ) ;
#91 = CARTESIAN_POINT ( 'NONE',  ( -9.112827861076375768, 1.500000000000000222, -25.69351592037388698 ) ) ;
#92 = CARTESIAN_POINT ( 'NONE',  ( -5.760831322308787250, 1.300000000000000044, -25.09871794871796524 ) ) ;
#93 = B_SPLINE_SURFACE_WITH_KNOTS ( 'NONE', 3, 1, ( 
 ( #2889, #8246 ),
 ( #5941, #6754 ),
 ( #9818, #1385 ),
 ( #8356, #583 ),
 ( #5995, #1491 ),
 ( #4586, #641 ),
 ( #2941, #688 ),
 ( #3745, #7549 ),
 ( #2291, #8997 ),
 ( #2993, #2085 ),
 ( #3048, #9052 ),
 ( #2244, #7653 ),
 ( #2189, #5246 ),
 ( #8405, #6047 ),
 ( #2134, #9926 ),
 ( #5138, #6096 ),
 ( #9110, #2839 ),
 ( #1333, #7601 ),
 ( #3843, #9155 ) ),
 .UNSPECIFIED., .F., .F., .F.,
 ( 4, 1, 1, 1, 1, 1, 1, 1, 1, 1, 1, 1, 1, 1, 1, 1, 4 ),
 ( 2, 2 ),
 ( 0.000000000000000000, 0.06952164132604718438, 0.1369209822612564020, 0.2019692428653326877, 0.2654615503849190872, 0.3282478845128392608, 0.3908167166700970974, 0.4535501756793836603, 0.5175419816323153510, 0.5807383719174797898, 0.6419215091741677925, 0.7015967244089306165, 0.7603128802455016988, 0.8187565130146940984, 0.8777180795361956278, 0.9380940530276955514, 0.9999999999999998890 ),
 ( 0.000000000000000000, 1.000000000000000000 ),
 .UNSPECIFIED. ) ;
#94 = CARTESIAN_POINT ( 'NONE',  ( -16.44037916257718024, 1.500000000000000000, -27.69651002313793597 ) ) ;
#95 = ORIENTED_EDGE ( 'NONE', *, *, #8718, .F. ) ;
#96 = ORIENTED_EDGE ( 'NONE', *, *, #7242, .F. ) ;
#97 = LINE ( 'NONE', #6153, #5262 ) ;
#98 = VERTEX_POINT ( 'NONE', #107 ) ;
#99 = LINE ( 'NONE', #6253, #1328 ) ;
#100 = CARTESIAN_POINT ( 'NONE',  ( -3.000000000000279776, 0.000000000000000000, -0.000000000000000000 ) ) ;
#101 = ADVANCED_FACE ( 'NONE', ( #1707 ), #3158, .F. ) ;
#102 = DIRECTION ( 'NONE',  ( -0.6716274541891137373, 0.000000000000000000, 0.7408890354023671687 ) ) ;
#103 = EDGE_CURVE ( 'NONE', #667, #9161, #1005, .T. ) ;
#104 = CARTESIAN_POINT ( 'NONE',  ( -23.93951721974467972, 1.300000000000000044, -27.00016025641027539 ) ) ;
#105 = CARTESIAN_POINT ( 'NONE',  ( -16.96126695519951966, 1.500000000000000000, -25.45953126476468853 ) ) ;
#106 = CARTESIAN_POINT ( 'NONE',  ( -9.816735720092662376, 1.500000000000000000, -27.76246312135101491 ) ) ;
#107 = CARTESIAN_POINT ( 'NONE',  ( -2.999999999999986233, 1.500000000000000000, 16.10000000000000142 ) ) ;
#108 = PLANE ( 'NONE',  #2698 ) ;
#109 = EDGE_LOOP ( 'NONE', ( #9537, #4126, #4140, #8722 ) ) ;
#110 = CARTESIAN_POINT ( 'NONE',  ( -2.064517219744682386, 1.300000000000000044, -25.45769230769232294 ) ) ;
#111 = CARTESIAN_POINT ( 'NONE',  ( -19.74156203506549545, 1.300000000000000266, -26.01855486998721290 ) ) ;
#112 = DIRECTION ( 'NONE',  ( -0.000000000000000000, 0.000000000000000000, -1.000000000000000000 ) ) ;
#113 = PLANE ( 'NONE',  #765 ) ;
#114 = DIRECTION ( 'NONE',  ( -0.000000000000000000, 0.000000000000000000, -1.000000000000000000 ) ) ;
#115 = LINE ( 'NONE', #3168, #5350 ) ;
#116 = CARTESIAN_POINT ( 'NONE',  ( -10.77204927102673793, 1.500000000000000000, -25.49455128205130094 ) ) ;
#117 = CARTESIAN_POINT ( 'NONE',  ( -42.04999999999974847, 1.500000000000000000, 0.000000000000000000 ) ) ;
#118 = ORIENTED_EDGE ( 'NONE', *, *, #2216, .F. ) ;
#119 = LINE ( 'NONE', #1723, #3502 ) ;
#120 = MANIFOLD_SOLID_BREP ( 'Cut-Extrude5', #6846 ) ;
#121 = ORIENTED_EDGE ( 'NONE', *, *, #9281, .T. ) ;
#122 = ORIENTED_EDGE ( 'NONE', *, *, #6439, .F. ) ;
#123 = CARTESIAN_POINT ( 'NONE',  ( -22.19992554733355306, 1.299999999999999378, -27.19728836643028913 ) ) ;
#124 = CARTESIAN_POINT ( 'NONE',  ( -20.11172507552463884, 1.299999999999999378, -27.98575805212334089 ) ) ;
#125 = EDGE_CURVE ( 'NONE', #6550, #1805, #9425, .T. ) ;
#126 = CARTESIAN_POINT ( 'NONE',  ( 37.75000000000000711, 0.000000000000000000, 0.000000000000000000 ) ) ;
#127 = CARTESIAN_POINT ( 'NONE',  ( 14.99999999999964473, 0.000000000000000000, -27.15000000000001279 ) ) ;
#128 = VECTOR ( 'NONE', #254, 1000.000000000000000 ) ;
#129 = AXIS2_PLACEMENT_3D ( 'NONE', #1650, #7765, #9419 ) ;
#130 = ADVANCED_FACE ( 'NONE', ( #4849 ), #2735, .T. ) ;
#131 = LINE ( 'NONE', #7185, #9834 ) ;
#132 = CARTESIAN_POINT ( 'NONE',  ( 26.99999999999965183, -0.5000000000000000000, -19.15000000000000568 ) ) ;
#133 = CARTESIAN_POINT ( 'NONE',  ( -24.33554676931276717, 1.299999999999999378, -27.04187097999196610 ) ) ;
#134 = VECTOR ( 'NONE', #1387, 1000.000000000000000 ) ;
#135 = VECTOR ( 'NONE', #5907, 1000.000000000000000 ) ;
#136 = CARTESIAN_POINT ( 'NONE',  ( -3.131023630001092073, 1.300000000000000044, -26.53461538461539959 ) ) ;
#137 = ORIENTED_EDGE ( 'NONE', *, *, #9152, .F. ) ;
#138 = CARTESIAN_POINT ( 'NONE',  ( -6.924226913430185704, 1.299999999999999822, -26.66566163659156175 ) ) ;
#139 = FACE_OUTER_BOUND ( 'NONE', #3529, .T. ) ;
#140 = ORIENTED_EDGE ( 'NONE', *, *, #9815, .T. ) ;
#141 = ADVANCED_FACE ( 'NONE', ( #8102 ), #9624, .T. ) ;
#142 = CARTESIAN_POINT ( 'NONE',  ( -8.235190296667758147, 1.500000000000000000, -28.68846153846155644 ) ) ;
#143 = VECTOR ( 'NONE', #630, 1000.000000000000000 ) ;
#144 = AXIS2_PLACEMENT_3D ( 'NONE', #6131, #3035, #5379 ) ;
#145 = DIRECTION ( 'NONE',  ( 0.000000000000000000, 0.000000000000000000, 1.000000000000000000 ) ) ;
#146 = CARTESIAN_POINT ( 'NONE',  ( -37.74999999999999289, 1.500000000000000000, 10.84999999999999787 ) ) ;
#147 = CARTESIAN_POINT ( 'NONE',  ( -9.216628917090273987, 1.500000000000000444, -25.47238395088058027 ) ) ;
#148 = CARTESIAN_POINT ( 'NONE',  ( -18.06910848673770786, 1.500000000000000222, -27.06185735736787024 ) ) ;
#149 = CARTESIAN_POINT ( 'NONE',  ( -16.05217886316290787, 1.300000000000000266, -27.47811888817648907 ) ) ;
#150 = ADVANCED_FACE ( 'NONE', ( #3501 ), #4996, .F. ) ;
#151 = ORIENTED_EDGE ( 'NONE', *, *, #8825, .F. ) ;
#152 = ORIENTED_EDGE ( 'NONE', *, *, #1131, .F. ) ;
#153 = VECTOR ( 'NONE', #2894, 1000.000000000000000 ) ;
#154 = ORIENTED_EDGE ( 'NONE', *, *, #939, .T. ) ;
#155 = CARTESIAN_POINT ( 'NONE',  ( -16.07037425864476177, 1.299999999999999600, -27.93575859304462838 ) ) ;
#156 = DIRECTION ( 'NONE',  ( 1.000000000000000000, 0.000000000000000000, 0.000000000000000000 ) ) ;
#157 = LINE ( 'NONE', #7863, #5973 ) ;
#158 = DIRECTION ( 'NONE',  ( 2.478176394252582127E-16, 0.000000000000000000, 1.000000000000000000 ) ) ;
#159 = VECTOR ( 'NONE', #4827, 1000.000000000000000 ) ;
#160 = PLANE ( 'NONE',  #9916 ) ;
#161 = EDGE_CURVE ( 'NONE', #5385, #4568, #9102, .T. ) ;
#162 = FACE_OUTER_BOUND ( 'NONE', #7891, .T. ) ;
#163 = FILL_AREA_STYLE_COLOUR ( '', #2198 ) ;
#164 = CARTESIAN_POINT ( 'NONE',  ( -5.760831322308787250, 1.500000000000000000, -25.09871794871796524 ) ) ;
#165 = ADVANCED_FACE ( 'NONE', ( #7445 ), #9000, .F. ) ;
#166 = ORIENTED_EDGE ( 'NONE', *, *, #7740, .T. ) ;
#167 = ORIENTED_EDGE ( 'NONE', *, *, #7794, .F. ) ;
#168 = CARTESIAN_POINT ( 'NONE',  ( -3.125803995284117676, 1.300000000000000044, -26.42036273547618208 ) ) ;
#169 = LINE ( 'NONE', #1661, #2679 ) ;
#170 = LINE ( 'NONE', #2505, #8919 ) ;
#171 = DIRECTION ( 'NONE',  ( -9.912705577010330480E-16, 0.000000000000000000, -1.000000000000000000 ) ) ;
#172 = B_SPLINE_CURVE_WITH_KNOTS ( 'NONE', 3,
 ( #6582, #5867, #8175, #9646, #1965, #1167, #7376, #3468, #6629, #7421, #2765, #8075, #5119, #2009, #5821, #6533, #7278, #516, #8873 ),
 .UNSPECIFIED., .F., .F.,
 ( 4, 1, 1, 1, 1, 1, 1, 1, 1, 1, 1, 1, 1, 1, 1, 1, 4 ),
 ( 0.000000000000000000, 0.06259409718733237316, 0.1213229386347502853, 0.1766801421977669539, 0.2283650957096765299, 0.2768684458368068646, 0.3218791276660468714, 0.3640986251098914939, 0.4033556962427028436, 0.4779679481633710147, 0.5505354613647760464, 0.6235844567403233674, 0.6981748822642028784, 0.7733536703408759871, 0.8472811254977319351, 0.9228183395566692537, 1.000000000000000000 ),
 .UNSPECIFIED. ) ;
#173 = CARTESIAN_POINT ( 'NONE',  ( -18.33917040939003584, 1.500000000000000444, -25.88211895001282414 ) ) ;
#174 = CARTESIAN_POINT ( 'NONE',  ( -24.11134545511234961, 1.300000000000000933, -25.57057663902634914 ) ) ;
#175 = DIRECTION ( 'NONE',  ( 0.000000000000000000, 0.000000000000000000, 1.000000000000000000 ) ) ;
#176 = CARTESIAN_POINT ( 'NONE',  ( -23.59599372151971153, 1.299999999999999822, -28.05197528534651141 ) ) ;
#177 = CARTESIAN_POINT ( 'NONE',  ( -22.30910989161570512, 1.300000000000000044, -26.56766315043160276 ) ) ;
#178 = EDGE_LOOP ( 'NONE', ( #8750, #6000, #1148, #6879 ) ) ;
#179 = CARTESIAN_POINT ( 'NONE',  ( -23.01033333603672304, 1.500000000000000000, -26.71984528850723351 ) ) ;
#180 = CARTESIAN_POINT ( 'NONE',  ( -19.59256209153956263, 1.500000000000000000, -27.53221153846155289 ) ) ;
#181 = CARTESIAN_POINT ( 'NONE',  ( 26.99999999999972999, 1.500000000000000000, -8.600000000000006750 ) ) ;
#182 = CARTESIAN_POINT ( 'NONE',  ( -3.486388595170147653, 1.500000000000000222, -26.73743649257359323 ) ) ;
#183 = CARTESIAN_POINT ( 'NONE',  ( -9.651223266950680113, 1.300000000000000266, -26.75437096342733767 ) ) ;
#184 = DIRECTION ( 'NONE',  ( -0.000000000000000000, 1.000000000000000000, -0.000000000000000000 ) ) ;
#185 = DIRECTION ( 'NONE',  ( -1.000000000000000000, 0.000000000000000000, 0.000000000000000000 ) ) ;
#186 = EDGE_CURVE ( 'NONE', #3174, #2104, #6810, .T. ) ;
#187 = CARTESIAN_POINT ( 'NONE',  ( -2.064517219744682386, 1.300000000000000044, -25.45769230769232294 ) ) ;
#188 = ORIENTED_EDGE ( 'NONE', *, *, #8522, .T. ) ;
#189 = CARTESIAN_POINT ( 'NONE',  ( -5.797279210279781658, 1.499999999999999778, -27.76351760083542430 ) ) ;
#190 = DIRECTION ( 'NONE',  ( -9.912705577010330480E-16, 0.000000000000000000, 1.000000000000000000 ) ) ;
#191 = VERTEX_POINT ( 'NONE', #8154 ) ;
#192 = DIRECTION ( 'NONE',  ( 6.551286462690081014E-16, 1.000000000000000000, -2.976149739381390366E-14 ) ) ;
#193 = CARTESIAN_POINT ( 'NONE',  ( -2.019645424872887229, 1.500000000000000000, -25.09871794871796524 ) ) ;
#194 = CARTESIAN_POINT ( 'NONE',  ( -23.91218332581974693, 1.300000000000000266, -28.65354623759739283 ) ) ;
#195 = CARTESIAN_POINT ( 'NONE',  ( -9.266771673359784245, 1.500000000000000000, -25.40566860140701166 ) ) ;
#196 = CARTESIAN_POINT ( 'NONE',  ( -5.812451840974542705, 1.300000000000000044, -25.10011951702556843 ) ) ;
#197 = EDGE_CURVE ( 'NONE', #3000, #4142, #2088, .T. ) ;
#198 = CARTESIAN_POINT ( 'NONE',  ( -15.65412460546537154, 1.300000000000000488, -25.62135135565693034 ) ) ;
#199 = ORIENTED_EDGE ( 'NONE', *, *, #3503, .T. ) ;
#200 = LINE ( 'NONE', #8700, #1968 ) ;
#201 = VERTEX_POINT ( 'NONE', #6757 ) ;
#202 = DIRECTION ( 'NONE',  ( -1.000000000000000000, 0.000000000000000000, 0.000000000000000000 ) ) ;
#203 = CARTESIAN_POINT ( 'NONE',  ( -3.180212685049524701, 1.300000000000000044, -27.54356325394871874 ) ) ;
#204 = CARTESIAN_POINT ( 'NONE',  ( -9.698502582327412469, 1.500000000000000222, -26.34416235263048023 ) ) ;
#205 = ADVANCED_FACE ( 'NONE', ( #4491 ), #7697, .T. ) ;
#206 = DIRECTION ( 'NONE',  ( 1.000000000000000000, 0.000000000000000000, -0.000000000000000000 ) ) ;
#207 = LINE ( 'NONE', #6307, #8293 ) ;
#208 = LINE ( 'NONE', #253, #1562 ) ;
#209 = CARTESIAN_POINT ( 'NONE',  ( -20.92940726635387705, 1.500000000000000222, -28.11994445576005219 ) ) ;
#210 = EDGE_CURVE ( 'NONE', #8763, #2909, #3115, .T. ) ;
#211 = CARTESIAN_POINT ( 'NONE',  ( 27.00000000000009592, 1.500000000000000000, 26.64999999999999503 ) ) ;
#212 = CARTESIAN_POINT ( 'NONE',  ( -3.125803995284117676, 1.500000000000000444, -26.42036273547618208 ) ) ;
#213 = CARTESIAN_POINT ( 'NONE',  ( -23.32673238730373910, 1.500000000000000222, -26.52770370127479893 ) ) ;
#214 = CARTESIAN_POINT ( 'NONE',  ( -19.93177057827750787, 1.499999999999999778, -27.43403432454569923 ) ) ;
#215 = DIRECTION ( 'NONE',  ( 1.000000000000000000, 0.000000000000000000, 0.000000000000000000 ) ) ;
#216 = PLANE ( 'NONE',  #2620 ) ;
#217 = EDGE_CURVE ( 'NONE', #1690, #3688, #1388, .T. ) ;
#218 = CARTESIAN_POINT ( 'NONE',  ( -20.01881652404375700, 1.300000000000000044, -27.51132170998481286 ) ) ;
#219 = CARTESIAN_POINT ( 'NONE',  ( 34.00000000000000711, 1.500000000000000000, -24.15000000000001279 ) ) ;
#220 = CARTESIAN_POINT ( 'NONE',  ( -24.48268112609105529, 1.299999999999999822, -27.46156221948248088 ) ) ;
#221 = ORIENTED_EDGE ( 'NONE', *, *, #3326, .T. ) ;
#222 = DIRECTION ( 'NONE',  ( 0.000000000000000000, 0.000000000000000000, -1.000000000000000000 ) ) ;
#223 = DIRECTION ( 'NONE',  ( 0.8361437835000424812, 0.000000000000000000, 0.5485103219760173454 ) ) ;
#224 = CARTESIAN_POINT ( 'NONE',  ( -3.001585129233098836, 1.299999999999999822, -25.45030012844470590 ) ) ;
#225 = CARTESIAN_POINT ( 'NONE',  ( 3.000000000000011990, 1.500000000000000000, 16.10000000000000142 ) ) ;
#226 = VECTOR ( 'NONE', #7677, 1000.000000000000000 ) ;
#227 = DIRECTION ( 'NONE',  ( -0.000000000000000000, 1.000000000000000000, -0.000000000000000000 ) ) ;
#228 = CARTESIAN_POINT ( 'NONE',  ( -24.92589542487288767, 1.300000000000000044, -25.56025641025642869 ) ) ;
#229 = EDGE_CURVE ( 'NONE', #6460, #6104, #7503, .T. ) ;
#230 = CARTESIAN_POINT ( 'NONE',  ( -14.46435696333442777, 1.300000000000000044, -26.49695512820514409 ) ) ;
#231 = AXIS2_PLACEMENT_3D ( 'NONE', #8885, #2020, #5881 ) ;
#232 = DIRECTION ( 'NONE',  ( 0.000000000000000000, 0.000000000000000000, -1.000000000000000000 ) ) ;
#233 = ORIENTED_EDGE ( 'NONE', *, *, #7176, .F. ) ;
#234 = CARTESIAN_POINT ( 'NONE',  ( -5.744805681283146725, 1.300000000000000044, -27.76538461538463309 ) ) ;
#235 = DIRECTION ( 'NONE',  ( 0.000000000000000000, 0.000000000000000000, -1.000000000000000000 ) ) ;
#236 = EDGE_LOOP ( 'NONE', ( #7493, #6040, #1084, #6913 ) ) ;
#237 = CARTESIAN_POINT ( 'NONE',  ( -27.00000000000035527, 0.000000000000000000, -19.14999999999999858 ) ) ;
#238 = CARTESIAN_POINT ( 'NONE',  ( -32.60000000000000853, 1.300000000000000044, 0.000000000000000000 ) ) ;
#239 = CARTESIAN_POINT ( 'NONE',  ( -24.40318446240041439, 1.300000000000000044, -28.73927962675401560 ) ) ;
#240 = AXIS2_PLACEMENT_3D ( 'NONE', #4012, #1854, #350 ) ;
#241 = CARTESIAN_POINT ( 'NONE',  ( -7.225032818382064015, 1.300000000000000266, -26.17051279091705496 ) ) ;
#242 = CARTESIAN_POINT ( 'NONE',  ( -6.208102734094051556, 1.299999999999999822, -25.15876110065526561 ) ) ;
#243 = CARTESIAN_POINT ( 'NONE',  ( -2.019645424872887229, 1.500000000000000000, -25.09871794871796524 ) ) ;
#244 = ORIENTED_EDGE ( 'NONE', *, *, #8649, .F. ) ;
#245 = LINE ( 'NONE', #2588, #1820 ) ;
#246 = VERTEX_POINT ( 'NONE', #644 ) ;
#247 = CARTESIAN_POINT ( 'NONE',  ( -23.28581133747522003, 1.500000000000000666, -26.34848149215257962 ) ) ;
#248 = CARTESIAN_POINT ( 'NONE',  ( -3.486388595170147653, 1.300000000000000266, -26.73743649257359323 ) ) ;
#249 = PLANE ( 'NONE',  #2939 ) ;
#250 = EDGE_CURVE ( 'NONE', #8978, #4258, #8623, .T. ) ;
#251 = DIRECTION ( 'NONE',  ( -0.000000000000000000, 0.000000000000000000, -1.000000000000000000 ) ) ;
#252 = LINE ( 'NONE', #9320, #3975 ) ;
#253 = CARTESIAN_POINT ( 'NONE',  ( 0.000000000000000000, 0.000000000000000000, 19.60000000000000142 ) ) ;
#254 = DIRECTION ( 'NONE',  ( -0.000000000000000000, 1.000000000000000000, -0.000000000000000000 ) ) ;
#255 = CARTESIAN_POINT ( 'NONE',  ( 26.99999999999995026, 0.000000000000000000, 12.54999999999999538 ) ) ;
#256 = ORIENTED_EDGE ( 'NONE', *, *, #6248, .T. ) ;
#257 = CARTESIAN_POINT ( 'NONE',  ( -2.657300409554214760, 1.300000000000000266, -25.62626337919220276 ) ) ;
#258 = DIRECTION ( 'NONE',  ( 1.000000000000000000, 0.000000000000000000, -0.000000000000000000 ) ) ;
#259 = CARTESIAN_POINT ( 'NONE',  ( -3.093363373590836130, 1.500000000000000000, -26.89358974358975729 ) ) ;
#260 = B_SPLINE_SURFACE_WITH_KNOTS ( 'NONE', 3, 1, ( 
 ( #8756, #8054 ),
 ( #7354, #9667 ),
 ( #5139, #1194 ),
 ( #2086, #8195 ),
 ( #4244, #7304 ),
 ( #1334, #442 ),
 ( #3499, #1243 ),
 ( #8151, #6559 ),
 ( #9622, #6651 ),
 ( #1288, #490 ),
 ( #3543, #4336 ) ),
 .UNSPECIFIED., .F., .F., .F.,
 ( 4, 1, 1, 1, 1, 1, 1, 1, 4 ),
 ( 2, 2 ),
 ( 0.000000000000000000, 0.1340420464623728325, 0.2618956736507322414, 0.3878360446911212067, 0.5176862058208274719, 0.6445086536782168585, 0.7647182630567291861, 0.8802907821585032044, 1.000000000000000000 ),
 ( 0.000000000000000000, 1.000000000000000000 ),
 .UNSPECIFIED. ) ;
#261 = CARTESIAN_POINT ( 'NONE',  ( -19.59256209153956263, 1.500000000000000222, -25.65560897435899079 ) ) ;
#262 = CARTESIAN_POINT ( 'NONE',  ( 0.000000000000000000, 1.500000000000000000, 0.000000000000000000 ) ) ;
#263 = EDGE_CURVE ( 'NONE', #9627, #2974, #5496, .T. ) ;
#264 = CARTESIAN_POINT ( 'NONE',  ( -20.77044670692417583, 1.500000000000000222, -27.76538461538463309 ) ) ;
#265 = CARTESIAN_POINT ( 'NONE',  ( -19.70401175698911800, 1.500000000000000000, -27.67653533546543443 ) ) ;
#266 = CARTESIAN_POINT ( 'NONE',  ( -24.02480535556096797, 1.299999999999999822, -27.54009182867631367 ) ) ;
#267 = ORIENTED_EDGE ( 'NONE', *, *, #832, .F. ) ;
#268 = CARTESIAN_POINT ( 'NONE',  ( -4.207946706924172275, 1.300000000000000044, -25.15000000000001634 ) ) ;
#269 = EDGE_CURVE ( 'NONE', #5935, #5500, #7809, .T. ) ;
#270 = VERTEX_POINT ( 'NONE', #992 ) ;
#271 = CARTESIAN_POINT ( 'NONE',  ( -19.59256209153956263, 1.500000000000000000, -28.07307692307693969 ) ) ;
#272 = CARTESIAN_POINT ( 'NONE',  ( -2.766933265597790736, 1.299999999999999822, -25.27648100102496898 ) ) ;
#273 = CARTESIAN_POINT ( 'NONE',  ( -9.110232529481299579, 1.300000000000000044, -26.18270598013985762 ) ) ;
#274 = CARTESIAN_POINT ( 'NONE',  ( -3.302115601101237807, 1.300000000000000266, -27.35918808415640768 ) ) ;
#275 = CARTESIAN_POINT ( 'NONE',  ( -1.992401835129298249, 1.299999999999999822, -27.76538461538463665 ) ) ;
#276 = CARTESIAN_POINT ( 'NONE',  ( -8.470197679207437602, 1.300000000000000044, -28.77734701610042833 ) ) ;
#277 = ADVANCED_FACE ( 'NONE', ( #4793 ), #947, .F. ) ;
#278 = CARTESIAN_POINT ( 'NONE',  ( -27.00000000000020961, -0.5000000000000000000, -5.049999999999998934 ) ) ;
#279 = EDGE_CURVE ( 'NONE', #4493, #6057, #734, .T. ) ;
#280 = ORIENTED_EDGE ( 'NONE', *, *, #2282, .F. ) ;
#281 = VECTOR ( 'NONE', #8964, 1000.000000000000000 ) ;
#282 = CARTESIAN_POINT ( 'NONE',  ( -24.37808441796864045, 1.500000000000000444, -25.56069497870986140 ) ) ;
#283 = LINE ( 'NONE', #1637, #288 ) ;
#284 = ORIENTED_EDGE ( 'NONE', *, *, #3609, .T. ) ;
#285 = CARTESIAN_POINT ( 'NONE',  ( -2.766933265597790736, 1.499999999999999778, -25.27648100102496898 ) ) ;
#286 = VECTOR ( 'NONE', #5898, 1000.000000000000000 ) ;
#287 = CARTESIAN_POINT ( 'NONE',  ( -7.997833647213951735, 1.300000000000000044, -29.21468558257410919 ) ) ;
#288 = VECTOR ( 'NONE', #7942, 1000.000000000000000 ) ;
#289 = CARTESIAN_POINT ( 'NONE',  ( -15.56352847168532350, 1.500000000000000222, -27.47501940298501921 ) ) ;
#290 = ORIENTED_EDGE ( 'NONE', *, *, #229, .T. ) ;
#291 = CARTESIAN_POINT ( 'NONE',  ( -16.30165253394608982, 1.300000000000000044, -27.64025693700119390 ) ) ;
#292 = ORIENTED_EDGE ( 'NONE', *, *, #7223, .F. ) ;
#293 = CARTESIAN_POINT ( 'NONE',  ( -19.59256209153956263, 1.300000000000000044, -26.60512820512822074 ) ) ;
#294 = ORIENTED_EDGE ( 'NONE', *, *, #6248, .F. ) ;
#295 = CARTESIAN_POINT ( 'NONE',  ( -23.55347931774993597, 1.300000000000000266, -26.82861648031607871 ) ) ;
#296 = VECTOR ( 'NONE', #2439, 1000.000000000000000 ) ;
#297 = AXIS2_PLACEMENT_3D ( 'NONE', #876, #8638, #5480 ) ;
#298 = CARTESIAN_POINT ( 'NONE',  ( -3.000000000000059508, 0.000000000000000000, -0.000000000000000000 ) ) ;
#299 = CARTESIAN_POINT ( 'NONE',  ( -9.438715937693404001, 1.300000000000000044, -25.92804487179488859 ) ) ;
#300 = CARTESIAN_POINT ( 'NONE',  ( -5.760831322308787250, 1.500000000000000000, -25.09871794871796524 ) ) ;
#301 = DIRECTION ( 'NONE',  ( -0.000000000000000000, 1.000000000000000000, -0.000000000000000000 ) ) ;
#302 = VECTOR ( 'NONE', #8603, 1000.000000000000000 ) ;
#303 = VECTOR ( 'NONE', #1587, 1000.000000000000000 ) ;
#304 = DIRECTION ( 'NONE',  ( -0.000000000000000000, 1.000000000000000000, -0.000000000000000000 ) ) ;
#305 = EDGE_CURVE ( 'NONE', #6837, #2807, #9709, .T. ) ;
#306 = ORIENTED_EDGE ( 'NONE', *, *, #739, .F. ) ;
#307 = CARTESIAN_POINT ( 'NONE',  ( -9.879421065898531751, 1.500000000000000000, -27.76538461538463309 ) ) ;
#308 = CARTESIAN_POINT ( 'NONE',  ( -16.85101408279479429, 1.299999999999999822, -27.76394006336346365 ) ) ;
#309 = DIRECTION ( 'NONE',  ( -0.000000000000000000, 1.000000000000000000, -0.000000000000000000 ) ) ;
#310 = AXIS2_PLACEMENT_3D ( 'NONE', #4645, #695, #2299 ) ;
#311 = CARTESIAN_POINT ( 'NONE',  ( -18.25934724296968881, 1.499999999999999556, -25.75910060962196724 ) ) ;
#312 = CARTESIAN_POINT ( 'NONE',  ( -19.85224749702040015, 1.300000000000000266, -27.34929938628458856 ) ) ;
#313 = CARTESIAN_POINT ( 'NONE',  ( -16.59417643273520326, 1.300000000000000044, -25.48670067038569798 ) ) ;
#314 = CARTESIAN_POINT ( 'NONE',  ( -9.079741578719046302, 1.500000000000000000, -25.94326923076924629 ) ) ;
#315 = EDGE_LOOP ( 'NONE', ( #1236, #5427, #4737, #1591 ) ) ;
#316 = ADVANCED_FACE ( 'NONE', ( #4640 ), #7060, .T. ) ;
#317 = DIRECTION ( 'NONE',  ( -0.000000000000000000, 1.000000000000000000, -0.000000000000000000 ) ) ;
#318 = ORIENTED_EDGE ( 'NONE', *, *, #217, .F. ) ;
#319 = CARTESIAN_POINT ( 'NONE',  ( -24.92589542487288767, 1.500000000000016875, -28.73974358974361110 ) ) ;
#320 = DIRECTION ( 'NONE',  ( -0.000000000000000000, 1.000000000000000000, -0.000000000000000000 ) ) ;
#321 = CARTESIAN_POINT ( 'NONE',  ( -6.941382616912171066, 1.499999999999999778, -27.57273233514522204 ) ) ;
#322 = CARTESIAN_POINT ( 'NONE',  ( -3.407696704414905131, 1.499999999999999778, -27.12164042974812617 ) ) ;
#323 = CARTESIAN_POINT ( 'NONE',  ( -9.742401835129301801, 1.500000000000000000, -26.80544871794873529 ) ) ;
#324 = CARTESIAN_POINT ( 'NONE',  ( -8.566921065898529974, 1.300000000000000266, -28.99455128205130450 ) ) ;
#325 = CARTESIAN_POINT ( 'NONE',  ( -1.948502009324511786, 1.500000000000000222, -27.76433442095889248 ) ) ;
#326 = ORIENTED_EDGE ( 'NONE', *, *, #305, .T. ) ;
#327 = VERTEX_POINT ( 'NONE', #7706 ) ;
#328 = CARTESIAN_POINT ( 'NONE',  ( -6.839032856393199467, 1.500000000000000666, -27.05628118108928959 ) ) ;
#329 = DIRECTION ( 'NONE',  ( 0.000000000000000000, 0.000000000000000000, -1.000000000000000000 ) ) ;
#330 = ORIENTED_EDGE ( 'NONE', *, *, #5687, .F. ) ;
#331 = CARTESIAN_POINT ( 'NONE',  ( -3.485934009047307214, 1.500000000000000222, -26.46069896174567049 ) ) ;
#332 = EDGE_CURVE ( 'NONE', #8560, #9233, #893, .T. ) ;
#333 = LINE ( 'NONE', #1181, #8769 ) ;
#334 = CARTESIAN_POINT ( 'NONE',  ( -16.45486462221591495, 1.500000000000000444, -28.07684339289772879 ) ) ;
#335 = CARTESIAN_POINT ( 'NONE',  ( -23.71184797279449796, 1.500000000000000888, -27.77810877297119063 ) ) ;
#336 = VERTEX_POINT ( 'NONE', #3197 ) ;
#337 = B_SPLINE_SURFACE_WITH_KNOTS ( 'NONE', 3, 1, ( 
 ( #1223, #2016 ),
 ( #3527, #2673 ),
 ( #1317, #6540 ),
 ( #1926, #7283 ),
 ( #4977, #9752 ),
 ( #2773, #3426 ),
 ( #5171, #8082 ),
 ( #7337, #6635 ),
 ( #8980, #2821 ),
 ( #1174, #372 ),
 ( #9605, #2725 ) ),
 .UNSPECIFIED., .F., .F., .F.,
 ( 4, 1, 1, 1, 1, 1, 1, 1, 4 ),
 ( 2, 2 ),
 ( 0.000000000000000000, 0.1320402344259818950, 0.2590328407793701659, 0.3818798239250170701, 0.5022584437149859582, 0.6227521895274800157, 0.7447426318590019134, 0.8701089273418199932, 0.9999999999999998890 ),
 ( 0.000000000000000000, 1.000000000000000000 ),
 .UNSPECIFIED. ) ;
#338 = CARTESIAN_POINT ( 'NONE',  ( -16.48216059828883218, 1.300000000000000266, -25.14180586306537890 ) ) ;
#339 = ORIENTED_EDGE ( 'NONE', *, *, #2418, .T. ) ;
#340 = CARTESIAN_POINT ( 'NONE',  ( -20.31194832348062818, 1.300000000000000044, -27.68388660706967741 ) ) ;
#341 = ORIENTED_EDGE ( 'NONE', *, *, #3610, .F. ) ;
#342 = CARTESIAN_POINT ( 'NONE',  ( -18.30344711354046794, 1.300000000000000044, -27.36470051091467326 ) ) ;
#343 = CARTESIAN_POINT ( 'NONE',  ( 34.00000000000000711, 1.300000000000000044, -24.15000000000001279 ) ) ;
#344 = CARTESIAN_POINT ( 'NONE',  ( -4.941283912868897232, 1.500000000000000222, -27.88503965000759877 ) ) ;
#345 = FACE_OUTER_BOUND ( 'NONE', #6513, .T. ) ;
#346 = CARTESIAN_POINT ( 'NONE',  ( -8.235190296667758147, 1.500000000000000000, -29.30384615384616964 ) ) ;
#347 = CARTESIAN_POINT ( 'NONE',  ( -5.702769853542046796, 1.500000000000000000, -25.10007086318138292 ) ) ;
#348 = ORIENTED_EDGE ( 'NONE', *, *, #2627, .F. ) ;
#349 = ORIENTED_EDGE ( 'NONE', *, *, #1291, .F. ) ;
#350 = DIRECTION ( 'NONE',  ( 1.000000000000000000, 0.000000000000000000, 0.000000000000000000 ) ) ;
#351 = CARTESIAN_POINT ( 'NONE',  ( -23.56354807618448532, 1.299999999999999378, -27.25702888029053739 ) ) ;
#352 = FACE_OUTER_BOUND ( 'NONE', #908, .T. ) ;
#353 = CARTESIAN_POINT ( 'NONE',  ( -18.48915818320020321, 1.299999999999999600, -26.28937053691029746 ) ) ;
#354 = DIRECTION ( 'NONE',  ( -0.000000000000000000, -1.000000000000000000, -0.000000000000000000 ) ) ;
#355 = CARTESIAN_POINT ( 'NONE',  ( -20.11172507552463884, 1.499999999999999334, -27.98575805212334089 ) ) ;
#356 = ORIENTED_EDGE ( 'NONE', *, *, #9825, .F. ) ;
#357 = DIRECTION ( 'NONE',  ( 1.000000000000000000, -0.000000000000000000, 0.000000000000000000 ) ) ;
#358 = ORIENTED_EDGE ( 'NONE', *, *, #2682, .T. ) ;
#359 = DIRECTION ( 'NONE',  ( -0.8493950987732633573, 0.000000000000000000, 0.5277574880377901012 ) ) ;
#360 = VERTEX_POINT ( 'NONE', #9410 ) ;
#361 = CARTESIAN_POINT ( 'NONE',  ( -4.566921065898530863, 1.300000000000000044, -27.50737179487180839 ) ) ;
#362 = CARTESIAN_POINT ( 'NONE',  ( -8.565681232383441923, 1.500000000000000444, -28.97436817268776821 ) ) ;
#363 = CARTESIAN_POINT ( 'NONE',  ( -5.801491392638999933, 1.299999999999999822, -28.12287332907557769 ) ) ;
#364 = CARTESIAN_POINT ( 'NONE',  ( -6.580471184955042574, 1.299999999999999822, -27.43584371321894722 ) ) ;
#365 = CARTESIAN_POINT ( 'NONE',  ( -0.8084600594754631775, 1.300000000000000266, -27.51452008281129480 ) ) ;
#366 = CARTESIAN_POINT ( 'NONE',  ( -27.00000000000020961, 1.500000000000000000, -5.049999999999998934 ) ) ;
#367 = EDGE_CURVE ( 'NONE', #7526, #5790, #8503, .T. ) ;
#368 = VECTOR ( 'NONE', #4141, 1000.000000000000000 ) ;
#369 = CARTESIAN_POINT ( 'NONE',  ( 42.04999999999999716, 0.000000000000000000, -24.64999999999999858 ) ) ;
#370 = ORIENTED_EDGE ( 'NONE', *, *, #4534, .F. ) ;
#371 = ORIENTED_EDGE ( 'NONE', *, *, #8194, .F. ) ;
#372 = CARTESIAN_POINT ( 'NONE',  ( -0.8709145281864603128, 1.500000000000000000, -27.59484382858215312 ) ) ;
#373 = CARTESIAN_POINT ( 'NONE',  ( -22.94541404171624777, 1.500000000000000000, -26.05667805549099469 ) ) ;
#374 = ORIENTED_EDGE ( 'NONE', *, *, #5467, .F. ) ;
#375 = EDGE_CURVE ( 'NONE', #4724, #8387, #8604, .T. ) ;
#376 = AXIS2_PLACEMENT_3D ( 'NONE', #4626, #3127, #6180 ) ;
#377 = CARTESIAN_POINT ( 'NONE',  ( -2.064517219744682386, 1.300000000000000044, -25.45769230769232294 ) ) ;
#378 = EDGE_CURVE ( 'NONE', #3408, #2434, #6961, .T. ) ;
#379 = VECTOR ( 'NONE', #4958, 1000.000000000000000 ) ;
#380 = CARTESIAN_POINT ( 'NONE',  ( -27.00000000000028066, 1.500000000000000000, -12.09999999999999964 ) ) ;
#381 = CARTESIAN_POINT ( 'NONE',  ( -15.96084271136449040, 1.300000000000000266, -27.87336476056874446 ) ) ;
#382 = CARTESIAN_POINT ( 'NONE',  ( -24.58133243644395449, 1.500000000000000666, -27.45903248569738864 ) ) ;
#383 = B_SPLINE_CURVE_WITH_KNOTS ( 'NONE', 3,
 ( #3050, #6756, #6098, #8248, #2191, #2995, #6049, #5300, #9157, #8823, #5116 ),
 .UNSPECIFIED., .F., .F.,
 ( 4, 1, 1, 1, 1, 1, 1, 1, 4 ),
 ( 0.000000000000000000, 0.1589891012267953541, 0.3071145916055739722, 0.4462131585962165192, 0.5748760724117290000, 0.6941521095829576993, 0.8045811801532378738, 0.9065933190457632351, 1.000000000000000000 ),
 .UNSPECIFIED. ) ;
#384 = EDGE_LOOP ( 'NONE', ( #9071, #1539, #1391, #4672 ) ) ;
#385 = CARTESIAN_POINT ( 'NONE',  ( -0.9883954248728873404, 1.300000000000000044, -26.07307692307693969 ) ) ;
#386 = ORIENTED_EDGE ( 'NONE', *, *, #5635, .F. ) ;
#387 = CARTESIAN_POINT ( 'NONE',  ( -24.46621709082677043, 1.500000000000000000, -29.14979914239800607 ) ) ;
#388 = ORIENTED_EDGE ( 'NONE', *, *, #4027, .F. ) ;
#389 = ADVANCED_FACE ( 'NONE', ( #5596 ), #1747, .F. ) ;
#390 = CARTESIAN_POINT ( 'NONE',  ( -23.41814657444978209, 1.300000000000000044, -26.68789731877005877 ) ) ;
#391 = CARTESIAN_POINT ( 'NONE',  ( -10.39760513952870191, 1.499999999999999778, -25.63066627807200248 ) ) ;
#392 = CARTESIAN_POINT ( 'NONE',  ( -4.941283912868897232, 1.300000000000000266, -27.88503965000759877 ) ) ;
#393 = FACE_OUTER_BOUND ( 'NONE', #9903, .T. ) ;
#394 = ADVANCED_FACE ( 'NONE', ( #4836 ), #4088, .T. ) ;
#395 = LINE ( 'NONE', #492, #7643 ) ;
#396 = CARTESIAN_POINT ( 'NONE',  ( -8.300072471689956544, 1.300000000000000044, -29.30091787862384578 ) ) ;
#397 = CARTESIAN_POINT ( 'NONE',  ( -23.23483712507097820, 1.500000000000000222, -28.11463975321788666 ) ) ;
#398 = ORIENTED_EDGE ( 'NONE', *, *, #9597, .F. ) ;
#399 = ORIENTED_EDGE ( 'NONE', *, *, #3381, .F. ) ;
#400 = VERTEX_POINT ( 'NONE', #1834 ) ;
#401 = VECTOR ( 'NONE', #3766, 1000.000000000000000 ) ;
#402 = ADVANCED_FACE ( 'NONE', ( #8744 ), #7293, .T. ) ;
#403 = CARTESIAN_POINT ( 'NONE',  ( -10.20432355040971473, 1.500000000000000000, -27.16831601162960297 ) ) ;
#404 = CARTESIAN_POINT ( 'NONE',  ( -22.94527658129847225, 1.299999999999999600, -26.51072843770236886 ) ) ;
#405 = CARTESIAN_POINT ( 'NONE',  ( -16.31169878539228435, 1.300000000000000266, -25.58314785171139860 ) ) ;
#406 = CARTESIAN_POINT ( 'NONE',  ( -18.51563901461646822, 1.300000000000000044, -26.58750000000001634 ) ) ;
#407 = CARTESIAN_POINT ( 'NONE',  ( -2.925259544879323492, 1.500000000000000666, -27.81988186099595239 ) ) ;
#408 = CARTESIAN_POINT ( 'NONE',  ( -23.45744077494017787, 1.299999999999999822, -28.79618974075791016 ) ) ;
#409 = ORIENTED_EDGE ( 'NONE', *, *, #9523, .T. ) ;
#410 = VECTOR ( 'NONE', #582, 1000.000000000000000 ) ;
#411 = DIRECTION ( 'NONE',  ( 2.891205793294677340E-16, 0.000000000000000000, 1.000000000000000000 ) ) ;
#412 = EDGE_LOOP ( 'NONE', ( #6459, #2701, #9615, #8169 ) ) ;
#413 = EDGE_LOOP ( 'NONE', ( #9617, #8131, #8251, #306 ) ) ;
#414 = CARTESIAN_POINT ( 'NONE',  ( -2.064517219744682386, 1.500000000000000444, -25.45769230769232294 ) ) ;
#415 = CARTESIAN_POINT ( 'NONE',  ( -6.721740128707572204, 1.499999999999999556, -27.78746586781740646 ) ) ;
#416 = CARTESIAN_POINT ( 'NONE',  ( -2.581913125280430599, 1.299999999999999600, -27.61291881251482394 ) ) ;
#417 = CARTESIAN_POINT ( 'NONE',  ( 0.000000000000000000, 0.000000000000000000, -2.149999999999999023 ) ) ;
#418 = CARTESIAN_POINT ( 'NONE',  ( -6.680013567197966573, 1.300000000000000266, -25.90802581377824865 ) ) ;
#419 = DIRECTION ( 'NONE',  ( 2.891205793294677340E-16, 0.000000000000000000, 1.000000000000000000 ) ) ;
#420 = VERTEX_POINT ( 'NONE', #3433 ) ;
#421 = ORIENTED_EDGE ( 'NONE', *, *, #4229, .T. ) ;
#422 = CARTESIAN_POINT ( 'NONE',  ( -42.04999999999998295, 1.500000000000000000, 0.000000000000000000 ) ) ;
#423 = CARTESIAN_POINT ( 'NONE',  ( -23.56608739619052173, 1.500000000000000222, -25.27701972677458286 ) ) ;
#424 = EDGE_CURVE ( 'NONE', #5891, #1551, #8795, .T. ) ;
#425 = ORIENTED_EDGE ( 'NONE', *, *, #6715, .T. ) ;
#426 = CARTESIAN_POINT ( 'NONE',  ( -1.220535759077498339, 1.300000000000000044, -25.77478265384361933 ) ) ;
#427 = CARTESIAN_POINT ( 'NONE',  ( -18.46260540573935671, 1.300000000000000266, -26.99072246085149374 ) ) ;
#428 = DIRECTION ( 'NONE',  ( -1.000000000000000000, -0.000000000000000000, -0.000000000000000000 ) ) ;
#429 = DIRECTION ( 'NONE',  ( 1.000000000000000000, -0.000000000000000000, -2.891205793294677833E-16 ) ) ;
#430 = CARTESIAN_POINT ( 'NONE',  ( -24.30677615321090457, 1.500000000000000222, -27.47572714002147265 ) ) ;
#431 = ORIENTED_EDGE ( 'NONE', *, *, #161, .T. ) ;
#432 = CARTESIAN_POINT ( 'NONE',  ( -7.225032818382064015, 1.300000000000000266, -26.17051279091705496 ) ) ;
#433 = VERTEX_POINT ( 'NONE', #1182 ) ;
#434 = DIRECTION ( 'NONE',  ( 1.000000000000000000, 0.000000000000000000, 0.000000000000000000 ) ) ;
#435 = EDGE_CURVE ( 'NONE', #1176, #1198, #4232, .T. ) ;
#436 = ORIENTED_EDGE ( 'NONE', *, *, #943, .F. ) ;
#437 = CARTESIAN_POINT ( 'NONE',  ( -18.43353039811580985, 1.500000000000000444, -27.08741422093069673 ) ) ;
#438 = CARTESIAN_POINT ( 'NONE',  ( 34.00000000000000711, 0.000000000000000000, 31.84999999999999076 ) ) ;
#439 = AXIS2_PLACEMENT_3D ( 'NONE', #8654, #1790, #3944 ) ;
#440 = VECTOR ( 'NONE', #9665, 1000.000000000000000 ) ;
#441 = CARTESIAN_POINT ( 'NONE',  ( -32.20000000000000995, 1.300000000000000044, -23.75000000000001066 ) ) ;
#442 = CARTESIAN_POINT ( 'NONE',  ( -9.588158952289871806, 1.499999999999999778, -25.59549908334993518 ) ) ;
#443 = CYLINDRICAL_SURFACE ( 'NONE', #1569, 1.000000000000000888 ) ;
#444 = CARTESIAN_POINT ( 'NONE',  ( -27.00000000000028422, 1.500000000000000000, -8.599999999999999645 ) ) ;
#445 = CARTESIAN_POINT ( 'NONE',  ( -9.461658005238842151, 1.300000000000000933, -26.07673894648572954 ) ) ;
#446 = ORIENTED_EDGE ( 'NONE', *, *, #4651, .T. ) ;
#447 = AXIS2_PLACEMENT_3D ( 'NONE', #3207, #4750, #4845 ) ;
#448 = ORIENTED_EDGE ( 'NONE', *, *, #7857, .T. ) ;
#449 = VECTOR ( 'NONE', #9330, 1000.000000000000000 ) ;
#450 = ORIENTED_EDGE ( 'NONE', *, *, #8210, .T. ) ;
#451 = CARTESIAN_POINT ( 'NONE',  ( -3.153459527436989873, 1.300000000000000044, -27.57948717948719519 ) ) ;
#452 = CARTESIAN_POINT ( 'NONE',  ( -16.05217886316290787, 1.300000000000000266, -27.47811888817648907 ) ) ;
#453 = CARTESIAN_POINT ( 'NONE',  ( -17.71546902166287296, 1.500000000000000222, -27.92439542786174300 ) ) ;
#454 = CARTESIAN_POINT ( 'NONE',  ( -5.744805681283146725, 1.500000000000000000, -27.76538461538463309 ) ) ;
#455 = VECTOR ( 'NONE', #7973, 1000.000000000000000 ) ;
#456 = CARTESIAN_POINT ( 'NONE',  ( -2.655646033516416704, 1.500000000000000222, -27.99136861678483257 ) ) ;
#457 = AXIS2_PLACEMENT_3D ( 'NONE', #6549, #5837, #9555 ) ;
#458 = CARTESIAN_POINT ( 'NONE',  ( 14.99999999999964473, 1.500000000000000000, -27.15000000000001279 ) ) ;
#459 = EDGE_CURVE ( 'NONE', #4951, #545, #3483, .T. ) ;
#460 = ORIENTED_EDGE ( 'NONE', *, *, #7901, .T. ) ;
#461 = CARTESIAN_POINT ( 'NONE',  ( -2.794630749059454189, 1.299999999999999822, -27.91364617548400417 ) ) ;
#462 = ORIENTED_EDGE ( 'NONE', *, *, #2639, .T. ) ;
#463 = CARTESIAN_POINT ( 'NONE',  ( -0.5962954318982490731, 1.299999999999999600, -27.09166503455226049 ) ) ;
#464 = VECTOR ( 'NONE', #222, 1000.000000000000000 ) ;
#465 = CARTESIAN_POINT ( 'NONE',  ( 0.000000000000000000, 1.500000000000000000, 0.000000000000000000 ) ) ;
#466 = CARTESIAN_POINT ( 'NONE',  ( 2.999999999999646061, 0.000000000000000000, -15.65000000000000036 ) ) ;
#467 = CARTESIAN_POINT ( 'NONE',  ( -9.900033427899760596, 1.299999999999999822, -26.46498027643632511 ) ) ;
#468 = CARTESIAN_POINT ( 'NONE',  ( -16.58458791064266080, 1.499999999999999556, -25.12225061908765511 ) ) ;
#469 = B_SPLINE_SURFACE_WITH_KNOTS ( 'NONE', 3, 1, ( 
 ( #8971, #6072 ),
 ( #1514, #7521 ),
 ( #2108, #1360 ),
 ( #5160, #5865 ),
 ( #4405, #7466 ),
 ( #9130, #8271 ),
 ( #5319, #6884 ),
 ( #6778, #8378 ),
 ( #4562, #9845 ),
 ( #2965, #6019 ),
 ( #7626, #759 ) ),
 .UNSPECIFIED., .F., .F., .F.,
 ( 4, 1, 1, 1, 1, 1, 1, 1, 4 ),
 ( 2, 2 ),
 ( 0.000000000000000000, 0.07687507403505128289, 0.1674616757257272603, 0.2722700232466417347, 0.3895508405125250317, 0.5208013683480559042, 0.6662632933752237197, 0.8255449152058615958, 1.000000000000000000 ),
 ( 0.000000000000000000, 1.000000000000000000 ),
 .UNSPECIFIED. ) ;
#470 = CARTESIAN_POINT ( 'NONE',  ( -6.599558721947151874, 1.300000000000000266, -27.87707620546593290 ) ) ;
#471 = ORIENTED_EDGE ( 'NONE', *, *, #9281, .F. ) ;
#472 = VERTEX_POINT ( 'NONE', #2023 ) ;
#473 = DIRECTION ( 'NONE',  ( -0.000000000000000000, 1.000000000000000000, -0.000000000000000000 ) ) ;
#474 = CARTESIAN_POINT ( 'NONE',  ( 26.99999999999987566, 1.500000000000000000, 5.499999999999994671 ) ) ;
#475 = ORIENTED_EDGE ( 'NONE', *, *, #2012, .T. ) ;
#476 = CARTESIAN_POINT ( 'NONE',  ( -3.468300011353530277, 1.299999999999999822, -26.32031543689975095 ) ) ;
#477 = CARTESIAN_POINT ( 'NONE',  ( -18.43353039811580985, 1.300000000000000044, -27.08741422093069673 ) ) ;
#478 = CARTESIAN_POINT ( 'NONE',  ( 0.000000000000000000, 0.000000000000000000, -8.599999999999999645 ) ) ;
#479 = EDGE_CURVE ( 'NONE', #4209, #5601, #1980, .T. ) ;
#480 = CARTESIAN_POINT ( 'NONE',  ( -15.60747899904975533, 1.500000000000000222, -27.54565452445415730 ) ) ;
#481 = CARTESIAN_POINT ( 'NONE',  ( -24.68470952743698987, 1.300000000000000044, -27.45769230769233005 ) ) ;
#482 = CARTESIAN_POINT ( 'NONE',  ( -16.69007320712784548, 1.300000000000000266, -25.10927496015727556 ) ) ;
#483 = ORIENTED_EDGE ( 'NONE', *, *, #985, .F. ) ;
#484 = LINE ( 'NONE', #5890, #8211 ) ;
#485 = ORIENTED_EDGE ( 'NONE', *, *, #6572, .T. ) ;
#486 = CARTESIAN_POINT ( 'NONE',  ( -17.97369845015610323, 1.299999999999999822, -27.75142384987139721 ) ) ;
#487 = DIRECTION ( 'NONE',  ( -0.000000000000000000, 1.000000000000000000, -0.000000000000000000 ) ) ;
#488 = CARTESIAN_POINT ( 'NONE',  ( -5.572798975443566505, 1.500000000000000222, -28.11905253847395159 ) ) ;
#489 = ADVANCED_FACE ( 'NONE', ( #8695 ), #5776, .T. ) ;
#490 = CARTESIAN_POINT ( 'NONE',  ( -9.440510369898875709, 1.500000000000000222, -25.89709159901661195 ) ) ;
#491 = EDGE_CURVE ( 'NONE', #246, #8361, #6693, .T. ) ;
#492 = CARTESIAN_POINT ( 'NONE',  ( -24.92589542487288767, 1.500000000000000000, -25.56025641025642869 ) ) ;
#493 = CARTESIAN_POINT ( 'NONE',  ( -9.093450745278445879, 1.300000000000000266, -25.77366970041546779 ) ) ;
#494 = FACE_OUTER_BOUND ( 'NONE', #3810, .T. ) ;
#495 = ORIENTED_EDGE ( 'NONE', *, *, #7842, .T. ) ;
#496 = ORIENTED_EDGE ( 'NONE', *, *, #8258, .T. ) ;
#497 = ORIENTED_EDGE ( 'NONE', *, *, #9026, .F. ) ;
#498 = CARTESIAN_POINT ( 'NONE',  ( -10.25542383771368371, 1.500000000000000222, -27.30272180823908101 ) ) ;
#499 = CARTESIAN_POINT ( 'NONE',  ( -26.99999999999991473, 1.500000000000000000, 23.15000000000000568 ) ) ;
#500 = B_SPLINE_SURFACE_WITH_KNOTS ( 'NONE', 3, 1, ( 
 ( #745, #5148 ),
 ( #6868, #546 ),
 ( #6058, #5199 ),
 ( #8956, #3001 ),
 ( #3597, #2094 ),
 ( #6659, #2252 ),
 ( #7, #4391 ),
 ( #6763, #9008 ),
 ( #9828, #5952 ),
 ( #7451, #2145 ),
 ( #2850, #698 ) ),
 .UNSPECIFIED., .F., .F., .F.,
 ( 4, 1, 1, 1, 1, 1, 1, 1, 4 ),
 ( 2, 2 ),
 ( 0.000000000000000000, 0.1249584925460632406, 0.2459006286062662139, 0.3691660295860704211, 0.4985108411773553350, 0.6285038663666088210, 0.7510283288509913557, 0.8737241742784331855, 1.000000000000000000 ),
 ( 0.000000000000000000, 1.000000000000000000 ),
 .UNSPECIFIED. ) ;
#501 = CARTESIAN_POINT ( 'NONE',  ( -16.91764009460850104, 1.500000000000000000, -28.12378571679884232 ) ) ;
#502 = EDGE_CURVE ( 'NONE', #7927, #8548, #6643, .T. ) ;
#503 = B_SPLINE_CURVE_WITH_KNOTS ( 'NONE', 3,
 ( #5033, #8094, #1235, #6647, #5841, #9662, #8891, #2028, #7392, #532, #2080, #3584, #7439, #9712, #5135 ),
 .UNSPECIFIED., .F., .F.,
 ( 4, 1, 1, 1, 1, 1, 1, 1, 1, 1, 1, 1, 4 ),
 ( 0.000000000000000000, 0.08158934893218322548, 0.1628588951679351970, 0.2454836892755797861, 0.3308071391580103549, 0.4164933737762837596, 0.4998932031606322934, 0.5830481559950216885, 0.6671578520621588293, 0.7513119292929150150, 0.8337847893576146863, 0.9162564885439803408, 0.9999999999999998890 ),
 .UNSPECIFIED. ) ;
#504 = CARTESIAN_POINT ( 'NONE',  ( -5.704143865386996026, 1.500000000000000222, -27.76465180189297399 ) ) ;
#505 = CARTESIAN_POINT ( 'NONE',  ( 34.00000000000000711, 1.300000000000000044, 0.000000000000000000 ) ) ;
#506 = ADVANCED_FACE ( 'NONE', ( #9043 ), #8987, .F. ) ;
#507 = CARTESIAN_POINT ( 'NONE',  ( 2.999999999999866329, 0.000000000000000000, 5.500000000000001776 ) ) ;
#508 = ORIENTED_EDGE ( 'NONE', *, *, #2345, .T. ) ;
#509 = CARTESIAN_POINT ( 'NONE',  ( -20.93989081505899463, 1.300000000000000266, -25.10288347178629564 ) ) ;
#510 = ORIENTED_EDGE ( 'NONE', *, *, #4905, .T. ) ;
#511 = CARTESIAN_POINT ( 'NONE',  ( -3.131023630001092073, 1.500000000000000000, -26.53461538461539959 ) ) ;
#512 = CARTESIAN_POINT ( 'NONE',  ( -8.419152339026499732, 1.499999999999999556, -28.73823137599160660 ) ) ;
#513 = CARTESIAN_POINT ( 'NONE',  ( -7.110465144591820774, 1.500000000000000666, -27.32796270945725681 ) ) ;
#514 = CARTESIAN_POINT ( 'NONE',  ( -0.8709145281864603128, 1.500000000000000000, -27.59484382858215312 ) ) ;
#515 = ADVANCED_FACE ( 'NONE', ( #3580 ), #4479, .T. ) ;
#516 = CARTESIAN_POINT ( 'NONE',  ( -23.23510586780597365, 1.500000000000000444, -28.20596969989926350 ) ) ;
#517 = CARTESIAN_POINT ( 'NONE',  ( -6.767655424030768252, 1.299999999999999822, -26.03669335705103194 ) ) ;
#518 = CARTESIAN_POINT ( 'NONE',  ( -5.019014101502334846, 1.300000000000000044, -25.68817003776104713 ) ) ;
#519 = ORIENTED_EDGE ( 'NONE', *, *, #5516, .T. ) ;
#520 = VERTEX_POINT ( 'NONE', #8348 ) ;
#521 = CARTESIAN_POINT ( 'NONE',  ( -27.00000000000035527, -0.5000000000000000000, -15.65000000000000036 ) ) ;
#522 = CARTESIAN_POINT ( 'NONE',  ( -22.92589542487288412, 1.300000000000000044, -26.28541666666668775 ) ) ;
#523 = ORIENTED_EDGE ( 'NONE', *, *, #7817, .F. ) ;
#524 = EDGE_CURVE ( 'NONE', #2044, #3234, #2828, .T. ) ;
#525 = DIRECTION ( 'NONE',  ( -1.000000000000000000, 0.000000000000000000, 0.000000000000000000 ) ) ;
#526 = CARTESIAN_POINT ( 'NONE',  ( -20.77365183512930713, 1.300000000000000044, -25.45769230769232294 ) ) ;
#527 = CARTESIAN_POINT ( 'NONE',  ( -21.94654391557239492, 1.300000000000000266, -26.76550470605184628 ) ) ;
#528 = DIRECTION ( 'NONE',  ( 0.6600766059279602471, 0.000000000000000000, -0.7511982922681761377 ) ) ;
#529 = CARTESIAN_POINT ( 'NONE',  ( -23.91218332581974693, 1.500000000000000444, -28.65354623759739283 ) ) ;
#530 = CARTESIAN_POINT ( 'NONE',  ( -7.284869783847249813, 1.300000000000000044, -26.61955128205129739 ) ) ;
#531 = EDGE_LOOP ( 'NONE', ( #5713, #4915, #292, #2637 ) ) ;
#532 = CARTESIAN_POINT ( 'NONE',  ( -21.35849294605135640, 1.300000000000000044, -25.60806320298980765 ) ) ;
#533 = ORIENTED_EDGE ( 'NONE', *, *, #9332, .F. ) ;
#534 = VECTOR ( 'NONE', #8843, 1000.000000000000000 ) ;
#535 = CARTESIAN_POINT ( 'NONE',  ( -2.064517219744682386, 1.500000000000000444, -25.45769230769232294 ) ) ;
#536 = CARTESIAN_POINT ( 'NONE',  ( -15.78682509528387534, 1.300000000000000266, -25.48827698716393186 ) ) ;
#537 = CARTESIAN_POINT ( 'NONE',  ( -17.07689544553945282, 1.300000000000000266, -25.10173302834882492 ) ) ;
#538 = LINE ( 'NONE', #4897, #5568 ) ;
#539 = DIRECTION ( 'NONE',  ( -0.000000000000000000, 1.000000000000000000, -0.000000000000000000 ) ) ;
#540 = VECTOR ( 'NONE', #3917, 1000.000000000000000 ) ;
#541 = CARTESIAN_POINT ( 'NONE',  ( -3.000000000000279776, 1.500000000000000000, -12.09999999999999964 ) ) ;
#542 = ORIENTED_EDGE ( 'NONE', *, *, #3981, .T. ) ;
#543 = ORIENTED_EDGE ( 'NONE', *, *, #5523, .F. ) ;
#544 = PLANE ( 'NONE',  #8934 ) ;
#545 = VERTEX_POINT ( 'NONE', #4528 ) ;
#546 = CARTESIAN_POINT ( 'NONE',  ( -9.904723225717679824, 1.499999999999999556, -27.76415618912438887 ) ) ;
#547 = FACE_OUTER_BOUND ( 'NONE', #7164, .T. ) ;
#548 = EDGE_CURVE ( 'NONE', #73, #1698, #726, .T. ) ;
#549 = CARTESIAN_POINT ( 'NONE',  ( -16.74636761567234799, 1.300000000000000044, -25.46209614086807349 ) ) ;
#550 = CARTESIAN_POINT ( 'NONE',  ( -16.07037425864476177, 1.499999999999999556, -27.93575859304462838 ) ) ;
#551 = VECTOR ( 'NONE', #4410, 1000.000000000000000 ) ;
#552 = CARTESIAN_POINT ( 'NONE',  ( -3.117222175693181274, 1.499999999999999778, -27.62276588815925749 ) ) ;
#553 = CARTESIAN_POINT ( 'NONE',  ( 14.99999999999964473, 1.500000000000000000, -26.15000000000001279 ) ) ;
#554 = ORIENTED_EDGE ( 'NONE', *, *, #3832, .F. ) ;
#555 = DIRECTION ( 'NONE',  ( 1.000000000000000000, 0.000000000000000000, -2.891205793294677340E-16 ) ) ;
#556 = VECTOR ( 'NONE', #4496, 1000.000000000000000 ) ;
#557 = VERTEX_POINT ( 'NONE', #9809 ) ;
#558 = PLANE ( 'NONE',  #2455 ) ;
#559 = CARTESIAN_POINT ( 'NONE',  ( -2.952220519146981026, 1.500000000000000444, -25.92034064210077915 ) ) ;
#560 = CARTESIAN_POINT ( 'NONE',  ( -0.9658822770017518877, 1.499999999999999556, -27.15975132615613674 ) ) ;
#561 = EDGE_CURVE ( 'NONE', #7098, #3385, #8963, .T. ) ;
#562 = CARTESIAN_POINT ( 'NONE',  ( -5.744805681283146725, 1.300000000000000044, -27.76538461538463309 ) ) ;
#563 = FACE_OUTER_BOUND ( 'NONE', #3838, .T. ) ;
#564 = CARTESIAN_POINT ( 'NONE',  ( -15.55909455707794109, 1.499999999999999778, -25.74723660513457446 ) ) ;
#565 = EDGE_CURVE ( 'NONE', #2871, #2261, #3836, .T. ) ;
#566 = CARTESIAN_POINT ( 'NONE',  ( -20.61841173309088759, 1.500000000000000000, -25.46336255630464862 ) ) ;
#567 = ORIENTED_EDGE ( 'NONE', *, *, #7604, .T. ) ;
#568 = ORIENTED_EDGE ( 'NONE', *, *, #9696, .T. ) ;
#569 = CARTESIAN_POINT ( 'NONE',  ( -4.207946706924172275, 1.500000000000000000, -25.15000000000001634 ) ) ;
#570 = CARTESIAN_POINT ( 'NONE',  ( -9.500415328242386437, 1.300000000000000266, -27.59179453614130750 ) ) ;
#571 = ORIENTED_EDGE ( 'NONE', *, *, #6384, .T. ) ;
#572 = PLANE ( 'NONE',  #5809 ) ;
#573 = CARTESIAN_POINT ( 'NONE',  ( -21.48755295413602440, 1.300000000000000044, -25.69176328711039403 ) ) ;
#574 = DIRECTION ( 'NONE',  ( 0.000000000000000000, 1.000000000000000000, 0.000000000000000000 ) ) ;
#575 = EDGE_CURVE ( 'NONE', #1658, #400, #9068, .T. ) ;
#576 = CARTESIAN_POINT ( 'NONE',  ( -8.543701358673873258, 1.299999999999999822, -29.11436387077168320 ) ) ;
#577 = CARTESIAN_POINT ( 'NONE',  ( -25.28486978384724537, 1.300000000000000044, -25.15000000000001990 ) ) ;
#578 = CARTESIAN_POINT ( 'NONE',  ( -24.15554221954707614, 1.300000000000000044, -25.15071340019087032 ) ) ;
#579 = ORIENTED_EDGE ( 'NONE', *, *, #6158, .T. ) ;
#580 = CARTESIAN_POINT ( 'NONE',  ( -24.08957167921962750, 1.500000000000000444, -29.12207623761077357 ) ) ;
#581 = ORIENTED_EDGE ( 'NONE', *, *, #1352, .T. ) ;
#582 = DIRECTION ( 'NONE',  ( -0.000000000000000000, 1.000000000000000000, -0.000000000000000000 ) ) ;
#583 = CARTESIAN_POINT ( 'NONE',  ( -17.16279141129957608, 1.500000000000000222, -27.74692889246279748 ) ) ;
#584 = CARTESIAN_POINT ( 'NONE',  ( -10.25450332504030371, 1.499999999999999778, -25.53370092273028291 ) ) ;
#585 = LINE ( 'NONE', #7551, #134 ) ;
#586 = DIRECTION ( 'NONE',  ( 1.000000000000000000, 0.000000000000000000, 0.000000000000000000 ) ) ;
#587 = CARTESIAN_POINT ( 'NONE',  ( -9.492072693535753558, 1.299999999999999822, -26.14584669583700816 ) ) ;
#588 = ORIENTED_EDGE ( 'NONE', *, *, #5037, .T. ) ;
#589 = ORIENTED_EDGE ( 'NONE', *, *, #4627, .T. ) ;
#590 = DIRECTION ( 'NONE',  ( 1.000000000000000000, 0.000000000000000000, 0.000000000000000000 ) ) ;
#591 = ORIENTED_EDGE ( 'NONE', *, *, #424, .F. ) ;
#592 = CARTESIAN_POINT ( 'NONE',  ( 26.99999999999980105, 0.000000000000000000, -1.550000000000006262 ) ) ;
#593 = AXIS2_PLACEMENT_3D ( 'NONE', #4051, #6308, #3956 ) ;
#594 = CARTESIAN_POINT ( 'NONE',  ( -2.999999999999912514, 0.000000000000000000, 26.65000000000000213 ) ) ;
#595 = DIRECTION ( 'NONE',  ( -0.000000000000000000, 1.000000000000000000, -0.000000000000000000 ) ) ;
#596 = CARTESIAN_POINT ( 'NONE',  ( -24.40318446240041439, 1.299999999999999822, -28.73927962675401560 ) ) ;
#597 = CARTESIAN_POINT ( 'NONE',  ( -9.879421065898531751, 1.300000000000000044, -28.12435897435899079 ) ) ;
#598 = CARTESIAN_POINT ( 'NONE',  ( -23.37722784095051765, 1.299999999999999600, -28.68592384884439994 ) ) ;
#599 = CARTESIAN_POINT ( 'NONE',  ( -26.99999999999998934, -0.5000000000000000000, 19.60000000000000142 ) ) ;
#600 = AXIS2_PLACEMENT_3D ( 'NONE', #3465, #2613, #1213 ) ;
#601 = CARTESIAN_POINT ( 'NONE',  ( -9.131023630001097402, 1.300000000000000044, -27.70849358974360399 ) ) ;
#602 = VECTOR ( 'NONE', #6401, 1000.000000000000000 ) ;
#603 = EDGE_CURVE ( 'NONE', #5951, #4321, #4678, .T. ) ;
#604 = CARTESIAN_POINT ( 'NONE',  ( -5.440269327015550438, 1.299999999999999600, -25.49225543092547142 ) ) ;
#605 = ORIENTED_EDGE ( 'NONE', *, *, #8966, .T. ) ;
#606 = DIRECTION ( 'NONE',  ( -9.912705577010330480E-16, 0.000000000000000000, 1.000000000000000000 ) ) ;
#607 = CARTESIAN_POINT ( 'NONE',  ( -25.28486978384724537, 1.300000000000000044, -29.15000000000001990 ) ) ;
#608 = CARTESIAN_POINT ( 'NONE',  ( -3.000000000000059508, 1.500000000000000000, 9.050000000000002487 ) ) ;
#609 = CARTESIAN_POINT ( 'NONE',  ( -1.605875419393060666, 1.499999999999999778, -27.70712211641015799 ) ) ;
#610 = CARTESIAN_POINT ( 'NONE',  ( -20.72171297482968200, 1.500000000000000000, -25.45958940932181491 ) ) ;
#611 = VECTOR ( 'NONE', #7865, 1000.000000000000000 ) ;
#612 = VECTOR ( 'NONE', #6840, 1000.000000000000000 ) ;
#613 = CARTESIAN_POINT ( 'NONE',  ( -8.470169505764859608, 1.500000000000000000, -29.21494330074780166 ) ) ;
#614 = B_SPLINE_CURVE_WITH_KNOTS ( 'NONE', 3,
 ( #8323, #4399, #9734, #6719, #7458, #6013, #6111, #2858, #1403, #5313, #4453, #4605, #1459, #8372, #4504, #6665, #7567, #705, #1559 ),
 .UNSPECIFIED., .F., .F.,
 ( 4, 1, 1, 1, 1, 1, 1, 1, 1, 1, 1, 1, 1, 1, 1, 1, 4 ),
 ( 0.000000000000000000, 0.06377453230563241704, 0.1260788099895063519, 0.1869040927472081781, 0.2475739349176200865, 0.3080033561644476836, 0.3691318984609785470, 0.4320332277442046065, 0.4967907944370912876, 0.5616108232295646818, 0.6249138657484626380, 0.6867263492419246607, 0.7480788332577718025, 0.8095822911398948829, 0.8716307425688275545, 0.9348858208285543148, 1.000000000000000000 ),
 .UNSPECIFIED. ) ;
#615 = CARTESIAN_POINT ( 'NONE',  ( -9.848344421937808235, 1.500000000000000222, -28.12309687070484188 ) ) ;
#616 = EDGE_CURVE ( 'NONE', #1200, #8978, #8255, .T. ) ;
#617 = ORIENTED_EDGE ( 'NONE', *, *, #3728, .F. ) ;
#618 = AXIS2_PLACEMENT_3D ( 'NONE', #6848, #9866, #6139 ) ;
#619 = ADVANCED_FACE ( 'NONE', ( #3061 ), #9169, .F. ) ;
#620 = CARTESIAN_POINT ( 'NONE',  ( -19.82635358886918198, 1.300000000000000044, -25.89583892365006079 ) ) ;
#621 = ORIENTED_EDGE ( 'NONE', *, *, #2512, .F. ) ;
#622 = ORIENTED_EDGE ( 'NONE', *, *, #7597, .T. ) ;
#623 = CARTESIAN_POINT ( 'NONE',  ( -22.97313475772104141, 1.300000000000000266, -26.61766646752796461 ) ) ;
#624 = CARTESIAN_POINT ( 'NONE',  ( -8.212914507195600677, 1.300000000000000266, -29.30281283682247562 ) ) ;
#625 = FACE_OUTER_BOUND ( 'NONE', #6443, .T. ) ;
#626 = EDGE_LOOP ( 'NONE', ( #6849, #3471, #6433, #9313, #8084, #3073, #9018, #567, #256, #4913, #718 ) ) ;
#627 = DIRECTION ( 'NONE',  ( 1.000000000000000000, 0.000000000000000000, 0.000000000000000000 ) ) ;
#628 = CARTESIAN_POINT ( 'NONE',  ( -18.51513499617471226, 1.300000000000000044, -26.62198963949104424 ) ) ;
#629 = B_SPLINE_CURVE_WITH_KNOTS ( 'NONE', 3,
 ( #193, #3091, #5445, #1594, #6146, #1745, #5493, #8554, #7805, #944, #2484, #3239, #2340, #989, #4034, #7101, #2631, #1278, #4180 ),
 .UNSPECIFIED., .F., .F.,
 ( 4, 1, 1, 1, 1, 1, 1, 1, 1, 1, 1, 1, 1, 1, 1, 1, 4 ),
 ( 0.000000000000000000, 0.07157865768914171978, 0.1396292246928478031, 0.2047966973966655613, 0.2681349633966812473, 0.3298137469867298277, 0.3913013977745598004, 0.4534335150970538186, 0.5165516903197659992, 0.5796312707049230406, 0.6411189214927516256, 0.7012940466987730437, 0.7608103356761335423, 0.8199317217781427747, 0.8789195754993822662, 0.9389828222504462696, 1.000000000000000000 ),
 .UNSPECIFIED. ) ;
#630 = DIRECTION ( 'NONE',  ( 0.000000000000000000, 0.000000000000000000, -1.000000000000000000 ) ) ;
#631 = ADVANCED_FACE ( 'NONE', ( #5362 ), #1507, .T. ) ;
#632 = CARTESIAN_POINT ( 'NONE',  ( -10.77204927102673793, 1.300000000000000044, -25.49455128205130094 ) ) ;
#633 = CARTESIAN_POINT ( 'NONE',  ( -23.98211209961032608, 1.499999999999999556, -28.67953569666007851 ) ) ;
#634 = CARTESIAN_POINT ( 'NONE',  ( -6.208102734094051556, 1.499999999999999778, -25.15876110065526561 ) ) ;
#635 = ORIENTED_EDGE ( 'NONE', *, *, #21, .F. ) ;
#636 = PLANE ( 'NONE',  #9007 ) ;
#637 = CARTESIAN_POINT ( 'NONE',  ( -12.61820311718057930, 1.300000000000000044, -28.07307692307693969 ) ) ;
#638 = EDGE_LOOP ( 'NONE', ( #341, #8879, #4965, #9684 ) ) ;
#639 = CARTESIAN_POINT ( 'NONE',  ( -1.296045465765536253, 1.500000000000000222, -25.70734472584018704 ) ) ;
#640 = ADVANCED_FACE ( 'NONE', ( #8420 ), #1856, .T. ) ;
#641 = CARTESIAN_POINT ( 'NONE',  ( -17.39900062505211409, 1.500000000000000222, -27.68430836103548032 ) ) ;
#642 = CARTESIAN_POINT ( 'NONE',  ( -3.153459527436989873, 1.500000000000000000, -27.57948717948719519 ) ) ;
#643 = CARTESIAN_POINT ( 'NONE',  ( -5.744805681283146725, 1.500000000000000000, -27.76538461538463309 ) ) ;
#644 = CARTESIAN_POINT ( 'NONE',  ( -32.60000000000000853, 1.500000000000000000, -23.75000000000001066 ) ) ;
#645 = CARTESIAN_POINT ( 'NONE',  ( -9.131023630001097402, 1.300000000000000044, -27.70849358974360399 ) ) ;
#646 = ORIENTED_EDGE ( 'NONE', *, *, #7471, .T. ) ;
#647 = ORIENTED_EDGE ( 'NONE', *, *, #3240, .F. ) ;
#648 = DIRECTION ( 'NONE',  ( 0.000000000000000000, 0.000000000000000000, 1.000000000000000000 ) ) ;
#649 = ORIENTED_EDGE ( 'NONE', *, *, #793, .T. ) ;
#650 = CARTESIAN_POINT ( 'NONE',  ( -9.161719245517071286, 1.300000000000000266, -27.74163682396185493 ) ) ;
#651 = CARTESIAN_POINT ( 'NONE',  ( -3.083311133478127353, 1.500000000000000000, -26.92603025816531925 ) ) ;
#652 = PLANE ( 'NONE',  #6038 ) ;
#653 = CARTESIAN_POINT ( 'NONE',  ( -2.010831322308785030, 1.500000000000000000, -28.12435897435899079 ) ) ;
#654 = CARTESIAN_POINT ( 'NONE',  ( -9.691488595809401474, 1.500000000000000444, -28.10031391266531386 ) ) ;
#655 = CARTESIAN_POINT ( 'NONE',  ( -24.06273107541963086, 1.500000000000000222, -25.15210449149937944 ) ) ;
#656 = CARTESIAN_POINT ( 'NONE',  ( -10.50128964722427227, 1.500000000000000000, -27.79026010975262651 ) ) ;
#657 = VERTEX_POINT ( 'NONE', #6162 ) ;
#658 = CARTESIAN_POINT ( 'NONE',  ( -14.82333132230878547, 1.500000000000000000, -25.15000000000001634 ) ) ;
#659 = ORIENTED_EDGE ( 'NONE', *, *, #9215, .T. ) ;
#660 = FACE_OUTER_BOUND ( 'NONE', #8281, .T. ) ;
#661 = CARTESIAN_POINT ( 'NONE',  ( -17.23954973995565609, 1.500000000000000222, -25.12368557166308491 ) ) ;
#662 = CARTESIAN_POINT ( 'NONE',  ( -6.578426535709701817, 1.500000000000000000, -25.79175138799358180 ) ) ;
#663 = CARTESIAN_POINT ( 'NONE',  ( -1.175610274370460173, 1.499999999999999556, -27.45720395135366942 ) ) ;
#664 = CARTESIAN_POINT ( 'NONE',  ( -10.09208737347503870, 1.299999999999999822, -27.70057062718878171 ) ) ;
#665 = CARTESIAN_POINT ( 'NONE',  ( -21.79451331412601434, 1.499999999999999778, -27.19362757088200055 ) ) ;
#666 = CARTESIAN_POINT ( 'NONE',  ( -19.59581759302659165, 1.500000000000000666, -26.72500690668437784 ) ) ;
#667 = VERTEX_POINT ( 'NONE', #8213 ) ;
#668 = CARTESIAN_POINT ( 'NONE',  ( -20.78647234794981813, 1.300000000000000044, -25.09871794871796524 ) ) ;
#669 = VERTEX_POINT ( 'NONE', #1350 ) ;
#670 = ORIENTED_EDGE ( 'NONE', *, *, #8296, .F. ) ;
#671 = LINE ( 'NONE', #3726, #1330 ) ;
#672 = PLANE ( 'NONE',  #144 ) ;
#673 = ORIENTED_EDGE ( 'NONE', *, *, #1226, .F. ) ;
#674 = CARTESIAN_POINT ( 'NONE',  ( -17.42268683775483851, 1.300000000000000488, -28.04718999795059631 ) ) ;
#675 = EDGE_CURVE ( 'NONE', #6935, #7190, #7457, .T. ) ;
#676 = CARTESIAN_POINT ( 'NONE',  ( -4.993175498402726120, 1.300000000000000044, -27.51132170998481641 ) ) ;
#677 = CARTESIAN_POINT ( 'NONE',  ( -24.64945376130389931, 1.499999999999999556, -27.45814936255689176 ) ) ;
#678 = CARTESIAN_POINT ( 'NONE',  ( 2.999999999999646061, 1.500000000000000000, -15.65000000000000036 ) ) ;
#679 = CARTESIAN_POINT ( 'NONE',  ( -21.95153645051392388, 1.300000000000000266, -26.61554487179489215 ) ) ;
#680 = CARTESIAN_POINT ( 'NONE',  ( -21.70844672643142914, 1.300000000000000044, -27.32174426847076987 ) ) ;
#681 = LINE ( 'NONE', #2284, #5579 ) ;
#682 = ORIENTED_EDGE ( 'NONE', *, *, #8335, .F. ) ;
#683 = PLANE ( 'NONE',  #5492 ) ;
#684 = CARTESIAN_POINT ( 'NONE',  ( -22.31051080948828158, 1.500000000000000000, -26.61955128205129739 ) ) ;
#685 = ORIENTED_EDGE ( 'NONE', *, *, #5279, .T. ) ;
#686 = ADVANCED_FACE ( 'NONE', ( #162 ), #2405, .T. ) ;
#687 = CARTESIAN_POINT ( 'NONE',  ( 26.99999999999972644, -0.5000000000000000000, -12.10000000000000675 ) ) ;
#688 = CARTESIAN_POINT ( 'NONE',  ( -17.50839538908774529, 1.500000000000000000, -27.63659374396089063 ) ) ;
#689 = PLANE ( 'NONE',  #5086 ) ;
#690 = CARTESIAN_POINT ( 'NONE',  ( -9.081521106548278155, 1.500000000000000000, -25.98425715436397354 ) ) ;
#691 = CARTESIAN_POINT ( 'NONE',  ( -10.05700935139853769, 1.500000000000000000, -25.10210572870524004 ) ) ;
#692 = CARTESIAN_POINT ( 'NONE',  ( -1.118247078349712265, 1.300000000000000266, -25.36910034617390863 ) ) ;
#693 = ORIENTED_EDGE ( 'NONE', *, *, #2035, .T. ) ;
#694 = ORIENTED_EDGE ( 'NONE', *, *, #8392, .F. ) ;
#695 = DIRECTION ( 'NONE',  ( 0.000000000000000000, 0.000000000000000000, 1.000000000000000000 ) ) ;
#696 = ORIENTED_EDGE ( 'NONE', *, *, #7396, .T. ) ;
#697 = VECTOR ( 'NONE', #2159, 1000.000000000000000 ) ;
#698 = CARTESIAN_POINT ( 'NONE',  ( -10.25922875820622515, 1.500000000000000000, -27.37195512820514409 ) ) ;
#699 = PLANE ( 'NONE',  #3961 ) ;
#700 = CARTESIAN_POINT ( 'NONE',  ( -24.43871593769339867, 1.500000000000000444, -28.73974358974361110 ) ) ;
#701 = CARTESIAN_POINT ( 'NONE',  ( -19.84396794740067804, 1.300000000000000044, -25.40388378860410157 ) ) ;
#702 = VECTOR ( 'NONE', #5518, 1000.000000000000000 ) ;
#703 = CARTESIAN_POINT ( 'NONE',  ( -2.764684999865132387, 1.500000000000000222, -27.47409550741822315 ) ) ;
#704 = DIRECTION ( 'NONE',  ( 1.000000000000000000, 0.000000000000000000, -0.000000000000000000 ) ) ;
#705 = CARTESIAN_POINT ( 'NONE',  ( -20.82713241828003348, 1.499999999999999778, -28.12287332907557058 ) ) ;
#706 = CARTESIAN_POINT ( 'NONE',  ( -22.06145155259136814, 1.499999999999999778, -25.77269521684229048 ) ) ;
#707 = EDGE_CURVE ( 'NONE', #4239, #6043, #7302, .T. ) ;
#708 = CARTESIAN_POINT ( 'NONE',  ( -37.74999999999999289, 1.500000000000000000, -24.64999999999999858 ) ) ;
#709 = CARTESIAN_POINT ( 'NONE',  ( -9.954514295358919185, 1.499999999999999556, -27.76173882009701543 ) ) ;
#710 = LINE ( 'NONE', #9895, #5244 ) ;
#711 = DIRECTION ( 'NONE',  ( -0.000000000000000000, 0.000000000000000000, -1.000000000000000000 ) ) ;
#712 = CARTESIAN_POINT ( 'NONE',  ( -1.202967260730058330, 1.300000000000000488, -27.90264170073450245 ) ) ;
#713 = CARTESIAN_POINT ( 'NONE',  ( -21.86467388203422857, 1.500000000000000222, -27.05628118108927893 ) ) ;
#714 = CARTESIAN_POINT ( 'NONE',  ( -18.15666465564211052, 1.500000000000000000, -26.61955128205129739 ) ) ;
#715 = ORIENTED_EDGE ( 'NONE', *, *, #7254, .T. ) ;
#716 = CARTESIAN_POINT ( 'NONE',  ( -20.61841173309088759, 1.300000000000000044, -25.46336255630464862 ) ) ;
#717 = ORIENTED_EDGE ( 'NONE', *, *, #4590, .T. ) ;
#718 = ORIENTED_EDGE ( 'NONE', *, *, #5963, .T. ) ;
#719 = CARTESIAN_POINT ( 'NONE',  ( -23.65048698747516909, 1.299999999999999822, -27.29040685102758346 ) ) ;
#720 = CARTESIAN_POINT ( 'NONE',  ( -8.048779627659508051, 1.300000000000000266, -29.25409093217478329 ) ) ;
#721 = PLANE ( 'NONE',  #8771 ) ;
#722 = CARTESIAN_POINT ( 'NONE',  ( -17.10462094600595151, 1.500000000000000444, -28.11238335669455068 ) ) ;
#723 = LINE ( 'NONE', #8343, #2052 ) ;
#724 = CARTESIAN_POINT ( 'NONE',  ( -33.60000000000000853, 1.300000000000000044, 0.000000000000000000 ) ) ;
#725 = CARTESIAN_POINT ( 'NONE',  ( -23.93951721974467972, 1.500000000000000000, -27.00016025641027539 ) ) ;
#726 = LINE ( 'NONE', #3684, #1240 ) ;
#727 = ADVANCED_FACE ( 'NONE', ( #8517 ), #7866, .F. ) ;
#728 = DIRECTION ( 'NONE',  ( -0.000000000000000000, 1.000000000000000000, -0.000000000000000000 ) ) ;
#729 = ORIENTED_EDGE ( 'NONE', *, *, #6957, .F. ) ;
#730 = CARTESIAN_POINT ( 'NONE',  ( -0.8293719703088215933, 1.500000000000000000, -25.65233320914173021 ) ) ;
#731 = CARTESIAN_POINT ( 'NONE',  ( -10.14964737975446241, 1.299999999999999822, -26.60720305201008884 ) ) ;
#732 = VERTEX_POINT ( 'NONE', #1049 ) ;
#733 = CARTESIAN_POINT ( 'NONE',  ( -0.9883954248728875625, 1.500000000000000666, -26.07307692307694325 ) ) ;
#734 = B_SPLINE_CURVE_WITH_KNOTS ( 'NONE', 3,
 ( #6962, #1546, #3287, #2295, #5397, #7759, #6911, #8457, #6246, #9158, #1696 ),
 .UNSPECIFIED., .F., .F.,
 ( 4, 1, 1, 1, 1, 1, 1, 1, 4 ),
 ( 0.000000000000000000, 0.1280448079611180845, 0.2537679000244876804, 0.3774284265812997696, 0.5005508414825335928, 0.6232958832424767559, 0.7465783319335056456, 0.8723475406047168645, 1.000000000000000000 ),
 .UNSPECIFIED. ) ;
#735 = CARTESIAN_POINT ( 'NONE',  ( -16.87191975902571173, 1.300000000000000044, -25.09901079099858734 ) ) ;
#736 = CARTESIAN_POINT ( 'NONE',  ( -10.53406850179596788, 1.500000000000000000, -25.76538461538462954 ) ) ;
#737 = LINE ( 'NONE', #7444, #9907 ) ;
#738 = CARTESIAN_POINT ( 'NONE',  ( -10.51054093083718755, 1.500000000000000666, -25.25886927401576187 ) ) ;
#739 = EDGE_CURVE ( 'NONE', #6935, #9497, #208, .T. ) ;
#740 = CARTESIAN_POINT ( 'NONE',  ( -1.226512969533348096, 1.300000000000000266, -25.29785711792367664 ) ) ;
#741 = ORIENTED_EDGE ( 'NONE', *, *, #8708, .F. ) ;
#742 = ORIENTED_EDGE ( 'NONE', *, *, #424, .T. ) ;
#743 =( NAMED_UNIT ( * ) SI_UNIT ( $, .STERADIAN. ) SOLID_ANGLE_UNIT ( ) );
#744 = ORIENTED_EDGE ( 'NONE', *, *, #5655, .F. ) ;
#745 = CARTESIAN_POINT ( 'NONE',  ( -9.879421065898531751, 1.300000000000000044, -27.76538461538463309 ) ) ;
#746 = EDGE_CURVE ( 'NONE', #25, #1172, #3254, .T. ) ;
#747 = CARTESIAN_POINT ( 'NONE',  ( -2.203398127428585873, 1.500000000000000444, -27.75019496175628575 ) ) ;
#748 = CARTESIAN_POINT ( 'NONE',  ( -23.59434305162270462, 1.299999999999999600, -28.21735289966387938 ) ) ;
#749 = EDGE_CURVE ( 'NONE', #7688, #41, #852, .T. ) ;
#750 = CARTESIAN_POINT ( 'NONE',  ( -9.785608168435803833, 1.300000000000000266, -28.12054898764215238 ) ) ;
#751 = CARTESIAN_POINT ( 'NONE',  ( -17.24024584381205116, 1.300000000000000044, -25.49176933972771408 ) ) ;
#752 = CARTESIAN_POINT ( 'NONE',  ( -9.905637136330279091, 1.500000000000000000, -28.12385505205812564 ) ) ;
#753 = LINE ( 'NONE', #1508, #281 ) ;
#754 = CARTESIAN_POINT ( 'NONE',  ( -10.00436836424281495, 1.500000000000000000, -26.96571044893869384 ) ) ;
#755 = VERTEX_POINT ( 'NONE', #7770 ) ;
#756 = VECTOR ( 'NONE', #5079, 1000.000000000000000 ) ;
#757 = CARTESIAN_POINT ( 'NONE',  ( 0.000000000000000000, 0.000000000000000000, 9.050000000000002487 ) ) ;
#758 = DIRECTION ( 'NONE',  ( -0.000000000000000000, 1.000000000000000000, -0.000000000000000000 ) ) ;
#759 = CARTESIAN_POINT ( 'NONE',  ( -9.980382604360071852, 1.500000000000000000, -26.50817307692309299 ) ) ;
#760 = CARTESIAN_POINT ( 'NONE',  ( -15.84176080948826382, 1.500000000000000000, -25.97051282051283749 ) ) ;
#761 = CARTESIAN_POINT ( 'NONE',  ( -21.07854492395775381, 1.500000000000000222, -27.73106270229438408 ) ) ;
#762 = ADVANCED_FACE ( 'NONE', ( #3909 ), #3157, .F. ) ;
#763 = AXIS2_PLACEMENT_3D ( 'NONE', #2903, #11, #3059 ) ;
#764 = LINE ( 'NONE', #9228, #4705 ) ;
#765 = AXIS2_PLACEMENT_3D ( 'NONE', #1057, #5466, #4015 ) ;
#766 = ORIENTED_EDGE ( 'NONE', *, *, #4863, .F. ) ;
#767 = CARTESIAN_POINT ( 'NONE',  ( -19.62664606261328260, 1.300000000000000044, -26.29632194108068433 ) ) ;
#768 = VERTEX_POINT ( 'NONE', #1609 ) ;
#769 = VERTEX_POINT ( 'NONE', #4707 ) ;
#770 = VECTOR ( 'NONE', #890, 1000.000000000000000 ) ;
#771 = CARTESIAN_POINT ( 'NONE',  ( -23.01033333603672304, 1.500000000000000000, -26.71984528850723351 ) ) ;
#772 = CARTESIAN_POINT ( 'NONE',  ( -20.71559741744565386, 1.300000000000000044, -28.12271582973972528 ) ) ;
#773 = VECTOR ( 'NONE', #5103, 1000.000000000000000 ) ;
#774 = DIRECTION ( 'NONE',  ( 0.000000000000000000, 0.000000000000000000, -1.000000000000000000 ) ) ;
#775 = CARTESIAN_POINT ( 'NONE',  ( -9.153727691145261858, 1.500000000000000000, -26.29381275436022136 ) ) ;
#776 = DIRECTION ( 'NONE',  ( 0.000000000000000000, 0.000000000000000000, -1.000000000000000000 ) ) ;
#777 = CARTESIAN_POINT ( 'NONE',  ( -2.854883463541405764, 1.300000000000000488, -27.37903673872700949 ) ) ;
#778 = CARTESIAN_POINT ( 'NONE',  ( -9.905637136330279091, 1.500000000000000000, -28.12385505205812564 ) ) ;
#779 = VECTOR ( 'NONE', #6717, 1000.000000000000000 ) ;
#780 = VECTOR ( 'NONE', #9778, 1000.000000000000000 ) ;
#781 = CARTESIAN_POINT ( 'NONE',  ( -8.257211356274446246, 1.300000000000000266, -29.30285229500600153 ) ) ;
#782 = CARTESIAN_POINT ( 'NONE',  ( -23.27165971584207327, 1.300000000000000044, -25.47735064807349303 ) ) ;
#783 = ORIENTED_EDGE ( 'NONE', *, *, #3305, .F. ) ;
#784 = FACE_OUTER_BOUND ( 'NONE', #819, .T. ) ;
#785 = CARTESIAN_POINT ( 'NONE',  ( -33.60000000000000853, 1.300000000000000044, -23.75000000000001066 ) ) ;
#786 = ORIENTED_EDGE ( 'NONE', *, *, #7559, .T. ) ;
#787 = VECTOR ( 'NONE', #6785, 1000.000000000000000 ) ;
#788 = DIRECTION ( 'NONE',  ( 0.000000000000000000, 2.976149739381390366E-14, 1.000000000000000000 ) ) ;
#789 = PLANE ( 'NONE',  #4762 ) ;
#790 = CARTESIAN_POINT ( 'NONE',  ( -10.53406850179596788, 1.300000000000000044, -25.76538461538462954 ) ) ;
#791 = CARTESIAN_POINT ( 'NONE',  ( -6.336629027867129338, 1.500000000000000000, -27.61772956454338868 ) ) ;
#792 = CARTESIAN_POINT ( 'NONE',  ( -6.208102734094051556, 1.499999999999999778, -25.15876110065526561 ) ) ;
#793 = EDGE_CURVE ( 'NONE', #1687, #5779, #9371, .T. ) ;
#794 = LINE ( 'NONE', #1495, #153 ) ;
#795 = ORIENTED_EDGE ( 'NONE', *, *, #7300, .T. ) ;
#796 = ORIENTED_EDGE ( 'NONE', *, *, #3806, .T. ) ;
#797 = CARTESIAN_POINT ( 'NONE',  ( 0.000000000000000000, 1.300000000000000044, -23.75000000000001066 ) ) ;
#798 = ORIENTED_EDGE ( 'NONE', *, *, #987, .F. ) ;
#799 = CARTESIAN_POINT ( 'NONE',  ( -23.32673238730373910, 1.300000000000000266, -26.52770370127479893 ) ) ;
#800 = CARTESIAN_POINT ( 'NONE',  ( -2.400409540605162206, 1.500000000000000000, -27.69885233150025527 ) ) ;
#801 = CARTESIAN_POINT ( 'NONE',  ( -23.60400396888551811, 1.299999999999999600, -28.28083787584264641 ) ) ;
#802 = EDGE_CURVE ( 'NONE', #6029, #7475, #9321, .T. ) ;
#803 = ADVANCED_FACE ( 'NONE', ( #4655 ), #2498, .T. ) ;
#804 = CARTESIAN_POINT ( 'NONE',  ( -9.131023630001097402, 1.500000000000000000, -27.70849358974360399 ) ) ;
#805 = PLANE ( 'NONE',  #3022 ) ;
#806 = DIRECTION ( 'NONE',  ( -1.000000000000000000, 0.000000000000000000, 0.000000000000000000 ) ) ;
#807 = CARTESIAN_POINT ( 'NONE',  ( -22.30624792009393786, 1.499999999999999778, -26.77082676420987539 ) ) ;
#808 = CARTESIAN_POINT ( 'NONE',  ( -22.28492942603213933, 1.299999999999999822, -26.31505812570536662 ) ) ;
#809 = ORIENTED_EDGE ( 'NONE', *, *, #2130, .F. ) ;
#810 = ADVANCED_FACE ( 'NONE', ( #8471 ), #9423, .F. ) ;
#811 = CARTESIAN_POINT ( 'NONE',  ( -17.81768502872133553, 1.499999999999999778, -25.34012333170603881 ) ) ;
#812 = CARTESIAN_POINT ( 'NONE',  ( -6.919509858955998460, 1.500000000000000222, -26.46628834259317031 ) ) ;
#813 = CARTESIAN_POINT ( 'NONE',  ( -20.31194832348062818, 1.500000000000000000, -27.68388660706967741 ) ) ;
#814 = CARTESIAN_POINT ( 'NONE',  ( -9.954514295358919185, 1.299999999999999600, -27.76173882009701543 ) ) ;
#815 = LINE ( 'NONE', #3770, #8545 ) ;
#816 = EDGE_CURVE ( 'NONE', #6225, #1561, #4098, .T. ) ;
#817 = CARTESIAN_POINT ( 'NONE',  ( -9.690736112495839549, 1.299999999999999822, -27.72269550123554893 ) ) ;
#818 = DIRECTION ( 'NONE',  ( 1.000000000000000000, -0.000000000000000000, -2.891205793294677340E-16 ) ) ;
#819 = EDGE_LOOP ( 'NONE', ( #9575, #1874, #3937, #6525 ) ) ;
#820 = DIRECTION ( 'NONE',  ( 1.000000000000000000, 0.000000000000000000, 0.000000000000000000 ) ) ;
#821 = EDGE_CURVE ( 'NONE', #8315, #2090, #9470, .T. ) ;
#822 = ORIENTED_EDGE ( 'NONE', *, *, #1364, .T. ) ;
#823 = VERTEX_POINT ( 'NONE', #4293 ) ;
#824 = CARTESIAN_POINT ( 'NONE',  ( -22.92589542487288412, 1.500000000000000000, -26.28541666666668775 ) ) ;
#825 = FACE_OUTER_BOUND ( 'NONE', #3376, .T. ) ;
#826 = DIRECTION ( 'NONE',  ( -0.000000000000000000, 1.000000000000000000, -0.000000000000000000 ) ) ;
#827 = CARTESIAN_POINT ( 'NONE',  ( 2.999999999999938716, 1.500000000000000000, 9.050000000000002487 ) ) ;
#828 = CARTESIAN_POINT ( 'NONE',  ( -0.8877523730805971791, 1.300000000000000266, -26.94120445641778261 ) ) ;
#829 = CARTESIAN_POINT ( 'NONE',  ( -9.980382604360071852, 1.300000000000000044, -26.50817307692309299 ) ) ;
#830 = CARTESIAN_POINT ( 'NONE',  ( -24.44432039066776952, 1.500000000000000000, -27.04426506127456165 ) ) ;
#831 = CARTESIAN_POINT ( 'NONE',  ( -3.005232766902338426, 1.299999999999999822, -26.00966868435062906 ) ) ;
#832 = EDGE_CURVE ( 'NONE', #9161, #5618, #3447, .T. ) ;
#833 = ORIENTED_EDGE ( 'NONE', *, *, #4411, .T. ) ;
#834 = CARTESIAN_POINT ( 'NONE',  ( -0.6948984201654594406, 1.500000000000000000, -25.86053088147291135 ) ) ;
#835 = CARTESIAN_POINT ( 'NONE',  ( -15.84176080948826382, 1.300000000000000044, -25.97051282051283749 ) ) ;
#836 = ORIENTED_EDGE ( 'NONE', *, *, #1418, .T. ) ;
#837 = CARTESIAN_POINT ( 'NONE',  ( -2.494985887390759771, 1.299999999999999600, -25.16060344036032959 ) ) ;
#838 = CARTESIAN_POINT ( 'NONE',  ( -9.742401835129301801, 1.300000000000000044, -26.80544871794873529 ) ) ;
#839 = DIRECTION ( 'NONE',  ( -9.912705577010330480E-16, 0.000000000000000000, 1.000000000000000000 ) ) ;
#840 = CARTESIAN_POINT ( 'NONE',  ( -25.28486978384724537, 1.300000000000000044, -25.15000000000001990 ) ) ;
#841 = CARTESIAN_POINT ( 'NONE',  ( -6.346702245707524170, 1.500000000000000000, -25.20664783150300181 ) ) ;
#842 = CARTESIAN_POINT ( 'NONE',  ( -16.17219190798638095, 1.300000000000000266, -27.56745265019805302 ) ) ;
#843 = EDGE_LOOP ( 'NONE', ( #2349, #7687, #7556, #7370 ) ) ;
#844 = VERTEX_POINT ( 'NONE', #5040 ) ;
#845 =( LENGTH_UNIT ( ) NAMED_UNIT ( * ) SI_UNIT ( .MILLI., .METRE. ) );
#846 = ORIENTED_EDGE ( 'NONE', *, *, #4335, .F. ) ;
#847 = DIRECTION ( 'NONE',  ( 0.000000000000000000, 0.000000000000000000, 1.000000000000000000 ) ) ;
#848 = CARTESIAN_POINT ( 'NONE',  ( -2.666233578131642190, 1.500000000000000222, -27.55629985959771844 ) ) ;
#849 = DIRECTION ( 'NONE',  ( 2.478176394252582620E-16, 0.000000000000000000, 1.000000000000000000 ) ) ;
#850 = CARTESIAN_POINT ( 'NONE',  ( -27.00000000000006040, 0.000000000000000000, 9.050000000000002487 ) ) ;
#851 = DIRECTION ( 'NONE',  ( 1.000000000000000000, 0.000000000000000000, -9.912705577010330480E-16 ) ) ;
#852 = LINE ( 'NONE', #905, #3960 ) ;
#853 = CARTESIAN_POINT ( 'NONE',  ( -22.24969451609458559, 1.300000000000000711, -27.06088043131744314 ) ) ;
#854 = VECTOR ( 'NONE', #627, 1000.000000000000000 ) ;
#855 = CARTESIAN_POINT ( 'NONE',  ( -9.885522293273877992, 1.300000000000000044, -26.88841461101763741 ) ) ;
#856 = ORIENTED_EDGE ( 'NONE', *, *, #2967, .T. ) ;
#857 = EDGE_CURVE ( 'NONE', #5256, #1602, #6221, .T. ) ;
#858 = CARTESIAN_POINT ( 'NONE',  ( -2.818431658190558409, 1.500000000000000000, -25.75850627908015866 ) ) ;
#859 = CARTESIAN_POINT ( 'NONE',  ( -17.54441481317356732, 1.300000000000000044, -25.60579071172439569 ) ) ;
#860 = CARTESIAN_POINT ( 'NONE',  ( -20.11092457048042093, 1.500000000000000000, -27.58030941365539590 ) ) ;
#861 = VECTOR ( 'NONE', #2651, 1000.000000000000000 ) ;
#862 = DIRECTION ( 'NONE',  ( 2.478176394252582620E-16, 0.000000000000000000, 1.000000000000000000 ) ) ;
#863 = PLANE ( 'NONE',  #5176 ) ;
#864 = VECTOR ( 'NONE', #3674, 1000.000000000000000 ) ;
#865 = CARTESIAN_POINT ( 'NONE',  ( -9.500415328242386437, 1.300000000000000266, -27.59179453614130750 ) ) ;
#866 = DIRECTION ( 'NONE',  ( -1.000000000000000000, 0.000000000000000000, 0.000000000000000000 ) ) ;
#867 = B_SPLINE_CURVE_WITH_KNOTS ( 'NONE', 3,
 ( #7043, #5432, #1020, #1775, #2565, #8637, #3977, #8681, #7931, #875, #1066, #7180, #7789, #3368, #9489 ),
 .UNSPECIFIED., .F., .F.,
 ( 4, 1, 1, 1, 1, 1, 1, 1, 1, 1, 1, 1, 4 ),
 ( 0.000000000000000000, 0.06028739792797250391, 0.1196023547075217713, 0.1775033710185398572, 0.2351426637323320024, 0.2921325932269339121, 0.3508712086415655684, 0.4100978625665930855, 0.4707315215304493927, 0.5948287040804139947, 0.7225788240942898621, 0.8566913895440141369, 1.000000000000000000 ),
 .UNSPECIFIED. ) ;
#868 = CARTESIAN_POINT ( 'NONE',  ( -23.64151467480061086, 1.500000000000000000, -28.39729257622715863 ) ) ;
#869 = EDGE_CURVE ( 'NONE', #9797, #9148, #2594, .T. ) ;
#870 = VECTOR ( 'NONE', #4202, 1000.000000000000000 ) ;
#871 = CARTESIAN_POINT ( 'NONE',  ( 0.000000000000000000, 0.000000000000000000, 23.15000000000000568 ) ) ;
#872 = ORIENTED_EDGE ( 'NONE', *, *, #1719, .T. ) ;
#873 = ORIENTED_EDGE ( 'NONE', *, *, #9873, .F. ) ;
#874 = CARTESIAN_POINT ( 'NONE',  ( -4.679329668867657332, 1.299999999999999600, -27.65180697123085096 ) ) ;
#875 = CARTESIAN_POINT ( 'NONE',  ( -23.47328276401280434, 1.300000000000000266, -26.75328275128361000 ) ) ;
#876 = CARTESIAN_POINT ( 'NONE',  ( -42.04999999999951399, 1.500000000000000000, 0.000000000000000000 ) ) ;
#877 = CARTESIAN_POINT ( 'NONE',  ( -8.054100553078015423, 1.300000000000000044, -28.07307692307693969 ) ) ;
#878 = LINE ( 'NONE', #3182, #6300 ) ;
#879 = CARTESIAN_POINT ( 'NONE',  ( -9.980382604360071852, 1.500000000000000000, -26.50817307692309299 ) ) ;
#880 = CARTESIAN_POINT ( 'NONE',  ( -24.00117629197465874, 1.299999999999999600, -27.01267044914251869 ) ) ;
#881 = EDGE_CURVE ( 'NONE', #6399, #4643, #2153, .T. ) ;
#882 = CARTESIAN_POINT ( 'NONE',  ( -21.95153645051392388, 1.300000000000000266, -26.61554487179489215 ) ) ;
#883 = VECTOR ( 'NONE', #2811, 1000.000000000000000 ) ;
#884 = EDGE_LOOP ( 'NONE', ( #3877, #5, #2832, #7162, #3423, #8834, #5716 ) ) ;
#885 = CARTESIAN_POINT ( 'NONE',  ( 27.00000000000009237, 1.500000000000000000, 23.14999999999999858 ) ) ;
#886 = DIRECTION ( 'NONE',  ( 0.6674764111369242414, 0.000000000000000000, 0.7446309425317830799 ) ) ;
#887 = ORIENTED_EDGE ( 'NONE', *, *, #739, .T. ) ;
#888 = CARTESIAN_POINT ( 'NONE',  ( -16.11743711272483637, 1.300000000000000044, -27.95611057970943847 ) ) ;
#889 = ADVANCED_FACE ( 'NONE', ( #8897 ), #8757, .F. ) ;
#890 = DIRECTION ( 'NONE',  ( -9.912705577010328508E-16, -0.000000000000000000, -1.000000000000000000 ) ) ;
#891 = VECTOR ( 'NONE', #5736, 1000.000000000000000 ) ;
#892 = CARTESIAN_POINT ( 'NONE',  ( -23.59256209153955197, 1.300000000000000044, -28.15160256410258555 ) ) ;
#893 = LINE ( 'NONE', #840, #9239 ) ;
#894 = CARTESIAN_POINT ( 'NONE',  ( -17.80171327456180563, 1.500000000000000222, -27.43285621044159583 ) ) ;
#895 = B_SPLINE_SURFACE_WITH_KNOTS ( 'NONE', 3, 1, ( 
 ( #597, #1348 ),
 ( #9066, #1504 ),
 ( #750, #3103 ),
 ( #6716, #654 ),
 ( #1555, #3708 ),
 ( #4601, #6873 ),
 ( #9885, #9014 ),
 ( #3805, #5205 ),
 ( #3008, #7668 ),
 ( #5310, #2255 ),
 ( #6062, #4501 ) ),
 .UNSPECIFIED., .F., .F., .F.,
 ( 4, 1, 1, 1, 1, 1, 1, 1, 4 ),
 ( 2, 2 ),
 ( 0.000000000000000000, 0.1057142614175154982, 0.2134116126389967727, 0.3261267300734710939, 0.4444516715568703757, 0.5690610798550854721, 0.7027122044812158519, 0.8463179465861974116, 1.000000000000000000 ),
 ( 0.000000000000000000, 1.000000000000000000 ),
 .UNSPECIFIED. ) ;
#896 = CARTESIAN_POINT ( 'NONE',  ( -12.46435696333442600, 1.500000000000000000, -25.15000000000001634 ) ) ;
#897 = EDGE_LOOP ( 'NONE', ( #6154, #3452, #1406, #7054 ) ) ;
#898 = EDGE_LOOP ( 'NONE', ( #1840, #1938, #3289, #8831 ) ) ;
#899 = ORIENTED_EDGE ( 'NONE', *, *, #4710, .T. ) ;
#900 = DIRECTION ( 'NONE',  ( -0.000000000000000000, 1.000000000000000000, -0.000000000000000000 ) ) ;
#901 = CARTESIAN_POINT ( 'NONE',  ( -3.000000000000132783, -0.5000000000000000000, 2.000000000000001776 ) ) ;
#902 = CARTESIAN_POINT ( 'NONE',  ( -9.546442080775255690, 1.500000000000000000, -26.21721715381448803 ) ) ;
#903 = CARTESIAN_POINT ( 'NONE',  ( -37.74999999999999289, 1.500000000000000000, 34.14999999999999858 ) ) ;
#904 = CARTESIAN_POINT ( 'NONE',  ( -24.92589542487288767, 1.300000000000000044, -27.45769230769233005 ) ) ;
#905 = CARTESIAN_POINT ( 'NONE',  ( 26.99999999999995026, 1.500000000000000000, 12.54999999999999538 ) ) ;
#906 = CARTESIAN_POINT ( 'NONE',  ( -21.74738115434860219, 1.499999999999999778, -27.78746586781739936 ) ) ;
#907 = CARTESIAN_POINT ( 'NONE',  ( -5.259455770191424406, 1.500000000000000222, -25.17106059594376077 ) ) ;
#908 = EDGE_LOOP ( 'NONE', ( #3389, #938, #2662, #7134 ) ) ;
#909 = ORIENTED_EDGE ( 'NONE', *, *, #2463, .T. ) ;
#910 = PLANE ( 'NONE',  #240 ) ;
#911 = CARTESIAN_POINT ( 'NONE',  ( -9.565860104372971406, 1.299999999999999378, -26.70213130227353204 ) ) ;
#912 = CARTESIAN_POINT ( 'NONE',  ( -10.45878973302550818, 1.300000000000000044, -27.85052973032682644 ) ) ;
#913 = CARTESIAN_POINT ( 'NONE',  ( -22.31051080948828158, 1.300000000000000044, -26.61955128205129739 ) ) ;
#914 = CARTESIAN_POINT ( 'NONE',  ( -18.25934724296968881, 1.299999999999999600, -25.75910060962196724 ) ) ;
#915 = CARTESIAN_POINT ( 'NONE',  ( -23.47968331179756518, 1.300000000000000044, -25.81829403059933270 ) ) ;
#916 = ADVANCED_FACE ( 'NONE', ( #2793 ), #9623, .T. ) ;
#917 = DIRECTION ( 'NONE',  ( -1.000000000000000000, 0.000000000000000000, 0.000000000000000000 ) ) ;
#918 = CARTESIAN_POINT ( 'NONE',  ( -23.62119061772837370, 1.300000000000000266, -27.95572370587731115 ) ) ;
#919 = ORIENTED_EDGE ( 'NONE', *, *, #9136, .F. ) ;
#920 = CARTESIAN_POINT ( 'NONE',  ( -22.28492942603213933, 1.299999999999999822, -26.31505812570536662 ) ) ;
#921 = ORIENTED_EDGE ( 'NONE', *, *, #250, .T. ) ;
#922 = CARTESIAN_POINT ( 'NONE',  ( -23.44390691911939228, 1.500000000000000444, -27.19801692143677130 ) ) ;
#923 = CARTESIAN_POINT ( 'NONE',  ( -2.635799262652021024, 1.300000000000000266, -25.21084977349322642 ) ) ;
#924 = LINE ( 'NONE', #3928, #7815 ) ;
#925 = CARTESIAN_POINT ( 'NONE',  ( 3.000000000000011990, 0.000000000000000000, 16.10000000000000142 ) ) ;
#926 = VECTOR ( 'NONE', #5698, 1000.000000000000000 ) ;
#927 = AXIS2_PLACEMENT_3D ( 'NONE', #1809, #1204, #4346 ) ;
#928 = DIRECTION ( 'NONE',  ( -0.000000000000000000, 1.000000000000000000, -0.000000000000000000 ) ) ;
#929 = FACE_OUTER_BOUND ( 'NONE', #1339, .T. ) ;
#930 = CARTESIAN_POINT ( 'NONE',  ( -24.68791465564211407, 1.300000000000000044, -27.04743589743591770 ) ) ;
#931 = ADVANCED_FACE ( 'NONE', ( #4947 ), #443, .F. ) ;
#932 = AXIS2_PLACEMENT_3D ( 'NONE', #9421, #7021, #6259 ) ;
#933 = VECTOR ( 'NONE', #8588, 1000.000000000000000 ) ;
#934 = CARTESIAN_POINT ( 'NONE',  ( -0.9883954248728873404, 1.300000000000000044, -26.07307692307693969 ) ) ;
#935 = ORIENTED_EDGE ( 'NONE', *, *, #3141, .T. ) ;
#936 = CARTESIAN_POINT ( 'NONE',  ( -23.73470112072394045, 1.300000000000000266, -25.64762659618981999 ) ) ;
#937 = CARTESIAN_POINT ( 'NONE',  ( 37.75000000000000711, 1.500000000000000000, 34.14999999999999858 ) ) ;
#938 = ORIENTED_EDGE ( 'NONE', *, *, #4963, .F. ) ;
#939 = EDGE_CURVE ( 'NONE', #7506, #2598, #1095, .T. ) ;
#940 = CARTESIAN_POINT ( 'NONE',  ( -20.83809286661557536, 1.500000000000000222, -25.10011951702556843 ) ) ;
#941 = VECTOR ( 'NONE', #9483, 1000.000000000000000 ) ;
#942 = VECTOR ( 'NONE', #2103, 1000.000000000000000 ) ;
#943 = EDGE_CURVE ( 'NONE', #768, #4298, #395, .T. ) ;
#944 = CARTESIAN_POINT ( 'NONE',  ( -3.102184225444704957, 1.500000000000000444, -25.55889034957267469 ) ) ;
#945 = CARTESIAN_POINT ( 'NONE',  ( -24.92589542487288767, 1.300000000000000044, -27.45769230769233005 ) ) ;
#946 = CARTESIAN_POINT ( 'NONE',  ( -6.726822170422414260, 1.500000000000000000, -25.43677685980042824 ) ) ;
#947 = PLANE ( 'NONE',  #9080 ) ;
#948 = LINE ( 'NONE', #4838, #9917 ) ;
#949 = EDGE_LOOP ( 'NONE', ( #8777, #8509, #6552, #2334 ) ) ;
#950 = CARTESIAN_POINT ( 'NONE',  ( -20.11172507552463884, 1.299999999999999378, -27.98575805212334089 ) ) ;
#951 = VECTOR ( 'NONE', #1623, 1000.000000000000000 ) ;
#952 = ORIENTED_EDGE ( 'NONE', *, *, #4337, .F. ) ;
#953 = ADVANCED_FACE ( 'NONE', ( #3544 ), #6605, .F. ) ;
#954 = CARTESIAN_POINT ( 'NONE',  ( -16.87942106589851932, 1.300000000000000044, -28.12435897435899079 ) ) ;
#955 = CARTESIAN_POINT ( 'NONE',  ( -16.74636761567234799, 1.500000000000000000, -25.46209614086807349 ) ) ;
#956 = DIRECTION ( 'NONE',  ( -0.000000000000000000, -1.000000000000000000, -0.000000000000000000 ) ) ;
#957 = LINE ( 'NONE', #4006, #8910 ) ;
#958 = CARTESIAN_POINT ( 'NONE',  ( -3.083311133478127353, 1.500000000000000000, -26.92603025816531925 ) ) ;
#959 = DIRECTION ( 'NONE',  ( -0.000000000000000000, 1.000000000000000000, -0.000000000000000000 ) ) ;
#960 = FILL_AREA_STYLE ('',( #163 ) ) ;
#961 = CARTESIAN_POINT ( 'NONE',  ( -27.00000000000013500, -0.5000000000000000000, 2.000000000000001776 ) ) ;
#962 = ORIENTED_EDGE ( 'NONE', *, *, #1778, .T. ) ;
#963 = EDGE_CURVE ( 'NONE', #3490, #1370, #1289, .T. ) ;
#964 = LINE ( 'NONE', #9277, #9686 ) ;
#965 = CARTESIAN_POINT ( 'NONE',  ( -19.59801302744035567, 1.299999999999999822, -26.44827708181785297 ) ) ;
#966 = CARTESIAN_POINT ( 'NONE',  ( -10.03201688586256068, 1.299999999999999822, -28.11183415251822737 ) ) ;
#967 = CARTESIAN_POINT ( 'NONE',  ( -20.13090451772432488, 1.500000000000000444, -25.22956580318645692 ) ) ;
#968 = FACE_BOUND ( 'NONE', #3672, .T. ) ;
#969 = CARTESIAN_POINT ( 'NONE',  ( -20.77044670692417583, 1.300000000000000044, -27.76538461538463309 ) ) ;
#970 = CARTESIAN_POINT ( 'NONE',  ( -16.18166888132799031, 1.300000000000000044, -25.65575072702795012 ) ) ;
#971 = CARTESIAN_POINT ( 'NONE',  ( -24.39110967672403163, 1.300000000000000266, -27.46864569767333819 ) ) ;
#972 = VERTEX_POINT ( 'NONE', #7399 ) ;
#973 = LINE ( 'NONE', #2513, #3346 ) ;
#974 = EDGE_LOOP ( 'NONE', ( #3015, #1222, #2542, #9533 ) ) ;
#975 = CARTESIAN_POINT ( 'NONE',  ( -23.05800524868310930, 1.499999999999999778, -26.81630647177854954 ) ) ;
#976 = CARTESIAN_POINT ( 'NONE',  ( -19.63043428080715103, 1.299999999999999600, -27.58125482750060087 ) ) ;
#977 = CARTESIAN_POINT ( 'NONE',  ( -7.283437816550240917, 1.500000000000000000, -26.67036694327349977 ) ) ;
#978 = CARTESIAN_POINT ( 'NONE',  ( -3.180212685049524701, 1.500000000000000000, -27.54356325394871874 ) ) ;
#979 = CARTESIAN_POINT ( 'NONE',  ( -24.92589542487288767, 1.500000000000000000, -28.73974358974361110 ) ) ;
#980 = CARTESIAN_POINT ( 'NONE',  ( -8.300071959900149565, 1.300000000000000266, -28.69139012932095056 ) ) ;
#981 = CARTESIAN_POINT ( 'NONE',  ( -2.888975314629842028, 1.300000000000000044, -25.83686872204374652 ) ) ;
#982 = ORIENTED_EDGE ( 'NONE', *, *, #675, .F. ) ;
#983 = CARTESIAN_POINT ( 'NONE',  ( -6.052903898316728259, 1.300000000000000711, -27.73106270229439119 ) ) ;
#984 = LINE ( 'NONE', #9353, #9254 ) ;
#985 = EDGE_CURVE ( 'NONE', #6436, #2090, #538, .T. ) ;
#986 = ORIENTED_EDGE ( 'NONE', *, *, #2533, .F. ) ;
#987 = EDGE_CURVE ( 'NONE', #5891, #7248, #737, .T. ) ;
#988 = CARTESIAN_POINT ( 'NONE',  ( -4.207946706924172275, 1.500000000000000000, -25.15000000000001634 ) ) ;
#989 = CARTESIAN_POINT ( 'NONE',  ( -3.393818218509038864, 1.499999999999999556, -26.05131502419990852 ) ) ;
#990 = CARTESIAN_POINT ( 'NONE',  ( -24.68791465564211407, 1.500000000000000000, -27.04743589743591770 ) ) ;
#991 = CARTESIAN_POINT ( 'NONE',  ( -9.174860006060171713, 1.499999999999999556, -25.54305394972360332 ) ) ;
#992 = CARTESIAN_POINT ( 'NONE',  ( -10.48438901461648243, 1.300000000000000044, -26.90721153846155289 ) ) ;
#993 = VERTEX_POINT ( 'NONE', #5348 ) ;
#994 = B_SPLINE_CURVE_WITH_KNOTS ( 'NONE', 3,
 ( #1909, #8908, #7316, #9682, #8770, #3405, #3556, #2710, #9584, #2001, #5107 ),
 .UNSPECIFIED., .F., .F.,
 ( 4, 1, 1, 1, 1, 1, 1, 1, 4 ),
 ( 0.000000000000000000, 0.1305691070873079285, 0.2565806086940823905, 0.3805516168036828795, 0.5036229172007091748, 0.6257393231697879754, 0.7475485819596268122, 0.8717661185648739597, 1.000000000000000000 ),
 .UNSPECIFIED. ) ;
#995 = CARTESIAN_POINT ( 'NONE',  ( -24.18363313333451714, 1.499999999999999556, -29.13513920063271812 ) ) ;
#996 = EDGE_CURVE ( 'NONE', #4412, #4644, #1447, .T. ) ;
#997 = EDGE_LOOP ( 'NONE', ( #3775, #4297, #4942, #4285 ) ) ;
#998 = LINE ( 'NONE', #9416, #83 ) ;
#999 = LINE ( 'NONE', #5504, #2199 ) ;
#1000 = EDGE_CURVE ( 'NONE', #7448, #7646, #8358, .T. ) ;
#1001 = CARTESIAN_POINT ( 'NONE',  ( 2.999999999999939604, 0.000000000000000000, 12.55000000000000249 ) ) ;
#1002 = DIRECTION ( 'NONE',  ( -0.000000000000000000, 1.000000000000000000, -0.000000000000000000 ) ) ;
#1003 = CARTESIAN_POINT ( 'NONE',  ( -3.000000000000279776, 0.000000000000000000, -12.09999999999999964 ) ) ;
#1004 = DIRECTION ( 'NONE',  ( 1.000000000000000000, -0.000000000000000000, -2.891205793294677340E-16 ) ) ;
#1005 = LINE ( 'NONE', #7119, #128 ) ;
#1006 = CARTESIAN_POINT ( 'NONE',  ( -4.686394215506541450, 1.499999999999999778, -25.52054912859353308 ) ) ;
#1007 = VERTEX_POINT ( 'NONE', #9820 ) ;
#1008 = CARTESIAN_POINT ( 'NONE',  ( -3.048509161479356688, 1.300000000000000266, -26.10444597293952995 ) ) ;
#1009 = CARTESIAN_POINT ( 'NONE',  ( -17.39726310638115692, 1.300000000000000266, -25.53920629159643241 ) ) ;
#1010 = CARTESIAN_POINT ( 'NONE',  ( -20.20918599557463580, 1.500000000000000444, -27.63698229678667673 ) ) ;
#1011 = CARTESIAN_POINT ( 'NONE',  ( 2.999999999999938716, -0.5000000000000000000, 9.050000000000002487 ) ) ;
#1012 = FACE_BOUND ( 'NONE', #1250, .T. ) ;
#1013 = CARTESIAN_POINT ( 'NONE',  ( -23.41133444413284792, 1.300000000000000266, -25.90072936108348856 ) ) ;
#1014 = CARTESIAN_POINT ( 'NONE',  ( -20.59861289175373500, 1.499999999999999778, -28.11949370069174137 ) ) ;
#1015 = EDGE_CURVE ( 'NONE', #5045, #4282, #4384, .T. ) ;
#1016 = DIRECTION ( 'NONE',  ( -0.000000000000000000, -1.000000000000000000, -0.000000000000000000 ) ) ;
#1017 = CARTESIAN_POINT ( 'NONE',  ( -14.82333132230878547, 1.300000000000000044, -29.25256410256411854 ) ) ;
#1018 = VERTEX_POINT ( 'NONE', #8948 ) ;
#1019 = DIRECTION ( 'NONE',  ( -3.016910393003129054E-15, 0.000000000000000000, 1.000000000000000000 ) ) ;
#1020 = CARTESIAN_POINT ( 'NONE',  ( -23.28581133747522003, 1.300000000000000266, -26.34848149215257962 ) ) ;
#1021 = CARTESIAN_POINT ( 'NONE',  ( -42.04999999999998295, 1.500000000000000000, -34.14999999999999858 ) ) ;
#1022 = VECTOR ( 'NONE', #473, 1000.000000000000000 ) ;
#1023 = CARTESIAN_POINT ( 'NONE',  ( -3.444469646071057767, 1.300000000000000266, -26.99720106064084035 ) ) ;
#1024 = DIRECTION ( 'NONE',  ( 1.000000000000000000, 0.000000000000000000, 0.000000000000000000 ) ) ;
#1025 = CARTESIAN_POINT ( 'NONE',  ( -24.64517717587795786, 1.300000000000000266, -27.04732836908624449 ) ) ;
#1026 = VECTOR ( 'NONE', #956, 1000.000000000000000 ) ;
#1027 = CARTESIAN_POINT ( 'NONE',  ( -0.8877523730805971791, 1.500000000000000222, -26.94120445641778261 ) ) ;
#1028 = ORIENTED_EDGE ( 'NONE', *, *, #7300, .F. ) ;
#1029 = CARTESIAN_POINT ( 'NONE',  ( -23.28943810087724131, 1.500000000000000222, -26.18422902313991329 ) ) ;
#1030 = LINE ( 'NONE', #7144, #3802 ) ;
#1031 = EDGE_LOOP ( 'NONE', ( #5853, #9589, #9300, #2014 ) ) ;
#1032 = CARTESIAN_POINT ( 'NONE',  ( -2.888648528239990743, 1.500000000000000222, -25.35643469451494170 ) ) ;
#1033 = DIRECTION ( 'NONE',  ( -9.912705577010330480E-16, 0.000000000000000000, -1.000000000000000000 ) ) ;
#1034 = EDGE_CURVE ( 'NONE', #1221, #3054, #585, .T. ) ;
#1035 = AXIS2_PLACEMENT_3D ( 'NONE', #2447, #847, #3852 ) ;
#1036 = CARTESIAN_POINT ( 'NONE',  ( -7.284869783847249813, 1.300000000000000044, -26.61955128205129739 ) ) ;
#1037 = ORIENTED_EDGE ( 'NONE', *, *, #3442, .F. ) ;
#1038 = LINE ( 'NONE', #8558, #2383 ) ;
#1039 = VERTEX_POINT ( 'NONE', #3640 ) ;
#1040 = CARTESIAN_POINT ( 'NONE',  ( -19.63043428080715103, 1.299999999999999600, -27.58125482750060087 ) ) ;
#1041 = VERTEX_POINT ( 'NONE', #9112 ) ;
#1042 = CARTESIAN_POINT ( 'NONE',  ( -17.62104078014170483, 1.500000000000000444, -27.97166335367344203 ) ) ;
#1043 = CARTESIAN_POINT ( 'NONE',  ( -3.153459527436989873, 1.300000000000000044, -27.57948717948719519 ) ) ;
#1044 = UNCERTAINTY_MEASURE_WITH_UNIT (LENGTH_MEASURE( 1.000000000000000082E-05 ), #1145, 'distance_accuracy_value', 'NONE');
#1045 = VECTOR ( 'NONE', #9608, 1000.000000000000000 ) ;
#1046 = DIRECTION ( 'NONE',  ( -0.000000000000000000, 1.000000000000000000, -0.000000000000000000 ) ) ;
#1047 = ADVANCED_FACE ( 'NONE', ( #5140 ), #6169, .T. ) ;
#1048 = CARTESIAN_POINT ( 'NONE',  ( -19.59256209153956263, 1.500000000000000000, -28.07307692307693969 ) ) ;
#1049 = CARTESIAN_POINT ( 'NONE',  ( -9.537273630001097402, 1.300000000000000044, -26.20689102564104189 ) ) ;
#1050 = CARTESIAN_POINT ( 'NONE',  ( -9.266771673359784245, 1.300000000000000044, -25.40566860140701166 ) ) ;
#1051 = CARTESIAN_POINT ( 'NONE',  ( -5.105263492083291332, 1.500000000000000000, -25.22956580318645337 ) ) ;
#1052 = ORIENTED_EDGE ( 'NONE', *, *, #4500, .T. ) ;
#1053 = ORIENTED_EDGE ( 'NONE', *, *, #2836, .T. ) ;
#1054 = CARTESIAN_POINT ( 'NONE',  ( -2.569422049566572053, 1.299999999999999600, -25.57391412578720846 ) ) ;
#1055 = CARTESIAN_POINT ( 'NONE',  ( -16.96126695519951966, 1.300000000000000044, -25.45953126476468853 ) ) ;
#1056 = DIRECTION ( 'NONE',  ( 0.000000000000000000, 0.000000000000000000, 1.000000000000000000 ) ) ;
#1057 = CARTESIAN_POINT ( 'NONE',  ( -3.000000000000059508, -0.5000000000000000000, 9.050000000000002487 ) ) ;
#1058 = EDGE_CURVE ( 'NONE', #4468, #8809, #1545, .T. ) ;
#1059 = CARTESIAN_POINT ( 'NONE',  ( -17.68411575072783748, 1.500000000000000666, -25.26542971503397084 ) ) ;
#1060 = CARTESIAN_POINT ( 'NONE',  ( -20.31194832348062818, 1.300000000000000044, -27.68388660706967741 ) ) ;
#1061 = CARTESIAN_POINT ( 'NONE',  ( -8.048787055748567454, 1.299999999999999378, -28.73822132328964685 ) ) ;
#1062 = CARTESIAN_POINT ( 'NONE',  ( -9.139220722741542957, 1.499999999999999778, -25.61614988071496768 ) ) ;
#1063 = ORIENTED_EDGE ( 'NONE', *, *, #1368, .T. ) ;
#1064 = DIRECTION ( 'NONE',  ( -1.000000000000000000, 0.000000000000000000, -9.912705577010330480E-16 ) ) ;
#1065 = DIRECTION ( 'NONE',  ( 0.000000000000000000, 0.000000000000000000, 1.000000000000000000 ) ) ;
#1066 = CARTESIAN_POINT ( 'NONE',  ( -23.55347931774993597, 1.300000000000000266, -26.82861648031607871 ) ) ;
#1067 = CARTESIAN_POINT ( 'NONE',  ( -6.721740128707572204, 1.299999999999999600, -27.78746586781740646 ) ) ;
#1068 = LINE ( 'NONE', #6426, #2629 ) ;
#1069 = EDGE_CURVE ( 'NONE', #1986, #1698, #3485, .T. ) ;
#1070 = LINE ( 'NONE', #228, #4214 ) ;
#1071 = CARTESIAN_POINT ( 'NONE',  ( -8.543715986097380366, 1.300000000000000266, -28.87708666305676886 ) ) ;
#1072 = DIRECTION ( 'NONE',  ( 0.000000000000000000, 0.000000000000000000, 1.000000000000000000 ) ) ;
#1073 = ORIENTED_EDGE ( 'NONE', *, *, #7115, .F. ) ;
#1074 = ORIENTED_EDGE ( 'NONE', *, *, #1238, .F. ) ;
#1075 = CARTESIAN_POINT ( 'NONE',  ( -23.28486978384724537, 1.500000000000000000, -26.28541666666668775 ) ) ;
#1076 = LINE ( 'NONE', #4830, #5876 ) ;
#1077 = VERTEX_POINT ( 'NONE', #3748 ) ;
#1078 = CARTESIAN_POINT ( 'NONE',  ( -3.437709492760242291, 1.300000000000000266, -26.18373090253493274 ) ) ;
#1079 = VECTOR ( 'NONE', #8262, 1000.000000000000000 ) ;
#1080 = CARTESIAN_POINT ( 'NONE',  ( -8.212914507195600677, 1.300000000000000266, -29.30281283682247562 ) ) ;
#1081 = VECTOR ( 'NONE', #1755, 1000.000000000000000 ) ;
#1082 = CARTESIAN_POINT ( 'NONE',  ( -16.45486462221591495, 1.300000000000000044, -28.07684339289772879 ) ) ;
#1083 = CARTESIAN_POINT ( 'NONE',  ( -24.09742197903117855, 1.300000000000000044, -27.51544098650445846 ) ) ;
#1084 = ORIENTED_EDGE ( 'NONE', *, *, #2148, .T. ) ;
#1085 = PLANE ( 'NONE',  #8923 ) ;
#1086 = EDGE_LOOP ( 'NONE', ( #3354, #8609, #8830, #9812 ) ) ;
#1087 = DIRECTION ( 'NONE',  ( -0.000000000000000000, 1.000000000000000000, -0.000000000000000000 ) ) ;
#1088 = ORIENTED_EDGE ( 'NONE', *, *, #9675, .T. ) ;
#1089 = CARTESIAN_POINT ( 'NONE',  ( -23.38276211542734728, 1.300000000000000266, -26.63617905657144647 ) ) ;
#1090 = CIRCLE ( 'NONE', #4770, 1.000000000000000888 ) ;
#1091 = VECTOR ( 'NONE', #6288, 1000.000000000000000 ) ;
#1092 = CARTESIAN_POINT ( 'NONE',  ( -10.53406850179596965, 1.500000000000000222, -25.76538461538463309 ) ) ;
#1093 = LINE ( 'NONE', #441, #1735 ) ;
#1094 = CARTESIAN_POINT ( 'NONE',  ( -34.00000000000020606, 1.500000000000000000, 2.051499067242140126E-13 ) ) ;
#1095 = LINE ( 'NONE', #4193, #7016 ) ;
#1096 = CARTESIAN_POINT ( 'NONE',  ( -9.112827861076375768, 1.300000000000000266, -25.69351592037388698 ) ) ;
#1097 = VECTOR ( 'NONE', #1720, 1000.000000000000000 ) ;
#1098 = CARTESIAN_POINT ( 'NONE',  ( -16.90586337359082592, 1.300000000000000044, -27.76538461538463309 ) ) ;
#1099 = EDGE_LOOP ( 'NONE', ( #6418, #3798, #1225, #4390 ) ) ;
#1100 = ORIENTED_EDGE ( 'NONE', *, *, #5164, .F. ) ;
#1101 = CARTESIAN_POINT ( 'NONE',  ( -8.235190296667758147, 1.300000000000000044, -28.68846153846155644 ) ) ;
#1102 = CARTESIAN_POINT ( 'NONE',  ( 3.000000000000086153, -0.5000000000000000000, 23.15000000000000568 ) ) ;
#1103 = B_SPLINE_SURFACE_WITH_KNOTS ( 'NONE', 3, 1, ( 
 ( #2272, #5121 ),
 ( #8385, #1314 ),
 ( #716, #566 ),
 ( #4363, #3619 ),
 ( #8228, #2973 ),
 ( #1367, #4466 ),
 ( #9084, #7474 ),
 ( #3671, #2869 ),
 ( #620, #9851 ),
 ( #6730, #8280 ),
 ( #5974, #7632 ),
 ( #767, #8977 ),
 ( #3773, #2225 ),
 ( #5168, #9137 ),
 ( #9796, #9031 ) ),
 .UNSPECIFIED., .F., .F., .F.,
 ( 4, 1, 1, 1, 1, 1, 1, 1, 1, 1, 1, 1, 4 ),
 ( 2, 2 ),
 ( 0.000000000000000000, 0.08480238836882886266, 0.1686635395998419829, 0.2525519243727824548, 0.3382396894642445417, 0.4231026613931557212, 0.5055560510576218025, 0.5861756559890525242, 0.6671357203303603933, 0.7484991803055334181, 0.8304523987582786981, 0.9134557062010131290, 1.000000000000000000 ),
 ( 0.000000000000000000, 1.000000000000000000 ),
 .UNSPECIFIED. ) ;
#1104 = EDGE_CURVE ( 'NONE', #2446, #4282, #383, .T. ) ;
#1105 = CARTESIAN_POINT ( 'NONE',  ( -16.44928510604975003, 1.500000000000000666, -25.52697910879906473 ) ) ;
#1106 = EDGE_CURVE ( 'NONE', #8597, #98, #1264, .T. ) ;
#1107 = CARTESIAN_POINT ( 'NONE',  ( -18.51170645487806610, 1.300000000000000044, -26.43640168440422755 ) ) ;
#1108 = CARTESIAN_POINT ( 'NONE',  ( -19.72407239345471197, 1.500000000000000888, -27.16150856159888960 ) ) ;
#1109 = CARTESIAN_POINT ( 'NONE',  ( -16.31169878539228435, 1.300000000000000266, -25.58314785171139860 ) ) ;
#1110 = ORIENTED_EDGE ( 'NONE', *, *, #2502, .T. ) ;
#1111 = CARTESIAN_POINT ( 'NONE',  ( -9.266771673359784245, 1.500000000000000000, -25.40566860140701166 ) ) ;
#1112 = EDGE_CURVE ( 'NONE', #1551, #2734, #1916, .T. ) ;
#1113 = EDGE_LOOP ( 'NONE', ( #294, #6708, #9628, #3245 ) ) ;
#1114 = DIRECTION ( 'NONE',  ( -1.000000000000000000, 0.000000000000000000, 2.891205793294677833E-16 ) ) ;
#1115 = ORIENTED_EDGE ( 'NONE', *, *, #2201, .F. ) ;
#1116 = B_SPLINE_CURVE_WITH_KNOTS ( 'NONE', 3,
 ( #1631, #828, #8492, #4679, #3881, #7535, #2981, #6739, #9804, #9039, #2925, #2177, #1429, #4473, #275 ),
 .UNSPECIFIED., .F., .F.,
 ( 4, 1, 1, 1, 1, 1, 1, 1, 1, 1, 1, 1, 4 ),
 ( 0.000000000000000000, 0.09624012518015173656, 0.1852312611287015576, 0.2675005230774395448, 0.3444003817777773202, 0.4195948685557308599, 0.4968906265927781618, 0.5766379188385167831, 0.6602678524196389231, 0.7453866150876290453, 0.8300403273864527254, 0.9144742116388022701, 1.000000000000000000 ),
 .UNSPECIFIED. ) ;
#1117 = CARTESIAN_POINT ( 'NONE',  ( -0.5351567805419804591, 1.299999999999999822, -26.82496546325256404 ) ) ;
#1118 = CARTESIAN_POINT ( 'NONE',  ( -5.903766240712848834, 1.299999999999999822, -28.11994445576004509 ) ) ;
#1119 = ADVANCED_FACE ( 'NONE', ( #6671 ), #8172, .T. ) ;
#1120 = FACE_OUTER_BOUND ( 'NONE', #1147, .T. ) ;
#1121 = PLANE ( 'NONE',  #8221 ) ;
#1122 = DIRECTION ( 'NONE',  ( -0.000000000000000000, 1.000000000000000000, -0.000000000000000000 ) ) ;
#1123 = DIRECTION ( 'NONE',  ( 0.000000000000000000, 0.000000000000000000, -1.000000000000000000 ) ) ;
#1124 = ORIENTED_EDGE ( 'NONE', *, *, #9501, .T. ) ;
#1125 = ORIENTED_EDGE ( 'NONE', *, *, #4454, .T. ) ;
#1126 = DIRECTION ( 'NONE',  ( 0.000000000000000000, 0.000000000000000000, 1.000000000000000000 ) ) ;
#1127 = DIRECTION ( 'NONE',  ( 0.000000000000000000, 0.000000000000000000, -1.000000000000000000 ) ) ;
#1128 = ORIENTED_EDGE ( 'NONE', *, *, #8945, .T. ) ;
#1129 = CARTESIAN_POINT ( 'NONE',  ( -0.9883954248728873404, 1.300000000000000044, -26.07307692307693969 ) ) ;
#1130 = DIRECTION ( 'NONE',  ( 1.000000000000000000, 0.000000000000000000, 0.000000000000000000 ) ) ;
#1131 = EDGE_CURVE ( 'NONE', #7939, #3362, #9476, .T. ) ;
#1132 = CARTESIAN_POINT ( 'NONE',  ( -16.07037425864476177, 1.500000000000000000, -27.93575859304462838 ) ) ;
#1133 = CARTESIAN_POINT ( 'NONE',  ( -23.85462700971807593, 1.500000000000000888, -27.63306269873791265 ) ) ;
#1134 = EDGE_LOOP ( 'NONE', ( #5066, #3316, #7998, #7142 ) ) ;
#1135 = B_SPLINE_SURFACE_WITH_KNOTS ( 'NONE', 3, 1, ( 
 ( #6527, #1212 ),
 ( #7979, #5770 ),
 ( #5863, #8915 ),
 ( #2059, #9642 ),
 ( #4916, #5115 ),
 ( #463, #2006 ),
 ( #1263, #8171 ),
 ( #1117, #1915 ),
 ( #4310, #8120 ),
 ( #4261, #7323 ),
 ( #1308, #7372 ) ),
 .UNSPECIFIED., .F., .F., .F.,
 ( 4, 1, 1, 1, 1, 1, 1, 1, 4 ),
 ( 2, 2 ),
 ( 0.000000000000000000, 0.1185218400132605071, 0.2362547631617476496, 0.3561744339909316825, 0.4772496548985590281, 0.6015398708217005730, 0.7296183821680408688, 0.8621582661414363136, 1.000000000000000000 ),
 ( 0.000000000000000000, 1.000000000000000000 ),
 .UNSPECIFIED. ) ;
#1136 = CARTESIAN_POINT ( 'NONE',  ( -16.90906850179595367, 1.300000000000000044, -25.09871794871796524 ) ) ;
#1137 = ORIENTED_EDGE ( 'NONE', *, *, #3610, .T. ) ;
#1138 = FACE_OUTER_BOUND ( 'NONE', #9737, .T. ) ;
#1139 = ORIENTED_EDGE ( 'NONE', *, *, #1850, .F. ) ;
#1140 = CARTESIAN_POINT ( 'NONE',  ( -23.79699825879241715, 1.500000000000000666, -26.96185683386365284 ) ) ;
#1141 = CARTESIAN_POINT ( 'NONE',  ( -4.566921065898530863, 1.300000000000000044, -29.25256410256411854 ) ) ;
#1142 = CARTESIAN_POINT ( 'NONE',  ( -5.401486379409707439, 1.500000000000000444, -28.08967383332628032 ) ) ;
#1143 = DIRECTION ( 'NONE',  ( 0.000000000000000000, -0.000000000000000000, 1.000000000000000000 ) ) ;
#1144 = DIRECTION ( 'NONE',  ( 0.000000000000000000, 0.000000000000000000, -1.000000000000000000 ) ) ;
#1145 =( LENGTH_UNIT ( ) NAMED_UNIT ( * ) SI_UNIT ( .MILLI., .METRE. ) );
#1146 = CARTESIAN_POINT ( 'NONE',  ( -9.522020863082904185, 1.300000000000000266, -26.18629200697044013 ) ) ;
#1147 = EDGE_LOOP ( 'NONE', ( #436, #9200, #358, #6609 ) ) ;
#1148 = ORIENTED_EDGE ( 'NONE', *, *, #6429, .T. ) ;
#1149 = EDGE_LOOP ( 'NONE', ( #8655, #8551, #7413, #374 ) ) ;
#1150 = CARTESIAN_POINT ( 'NONE',  ( -8.565681232383441923, 1.300000000000000266, -28.97436817268776821 ) ) ;
#1151 = CARTESIAN_POINT ( 'NONE',  ( -16.44037916257718024, 1.300000000000000044, -27.69651002313793597 ) ) ;
#1152 = CARTESIAN_POINT ( 'NONE',  ( -2.999999999999912514, -0.5000000000000000000, 23.15000000000000568 ) ) ;
#1153 = LINE ( 'NONE', #7968, #870 ) ;
#1154 = CARTESIAN_POINT ( 'NONE',  ( -26.99999999999991473, 1.500000000000000000, 23.15000000000000568 ) ) ;
#1155 = ADVANCED_FACE ( 'NONE', ( #4311, #7980 ), #7373, .T. ) ;
#1156 = CARTESIAN_POINT ( 'NONE',  ( -17.54441481317356732, 1.500000000000000000, -25.60579071172439569 ) ) ;
#1157 = B_SPLINE_CURVE_WITH_KNOTS ( 'NONE', 3,
 ( #6004, #2801, #6613, #6764, #4345, #3650, #4301, #5200, #9678, #651, #2095 ),
 .UNSPECIFIED., .F., .F.,
 ( 4, 1, 1, 1, 1, 1, 1, 1, 4 ),
 ( 0.000000000000000000, 0.1099838451118751725, 0.2225804973638884077, 0.3384998709624459923, 0.4587085654776327237, 0.5855353464579959866, 0.7175177429458898803, 0.8546668197510207676, 1.000000000000000000 ),
 .UNSPECIFIED. ) ;
#1158 = ORIENTED_EDGE ( 'NONE', *, *, #5088, .T. ) ;
#1159 = EDGE_CURVE ( 'NONE', #4101, #6395, #3518, .T. ) ;
#1160 = CARTESIAN_POINT ( 'NONE',  ( -4.566921065898531751, 1.300000000000000266, -26.60512820512822429 ) ) ;
#1161 = ORIENTED_EDGE ( 'NONE', *, *, #8458, .F. ) ;
#1162 = VERTEX_POINT ( 'NONE', #9691 ) ;
#1163 = CARTESIAN_POINT ( 'NONE',  ( -2.278745405276434433, 1.499999999999999556, -25.47545238122093991 ) ) ;
#1164 = CARTESIAN_POINT ( 'NONE',  ( -8.566921065898529974, 1.500000000000000222, -28.99455128205130450 ) ) ;
#1165 = CARTESIAN_POINT ( 'NONE',  ( -6.338431531269191233, 1.300000000000000044, -28.01578514846293189 ) ) ;
#1166 = CARTESIAN_POINT ( 'NONE',  ( -23.80930032956893783, 1.499999999999999778, -25.62210182792120960 ) ) ;
#1167 = CARTESIAN_POINT ( 'NONE',  ( -24.08957167921962750, 1.500000000000000444, -29.12207623761077357 ) ) ;
#1168 = CARTESIAN_POINT ( 'NONE',  ( -24.92589542487288767, 1.500000000000000000, -27.04743589743591770 ) ) ;
#1169 = ADVANCED_FACE ( 'NONE', ( #4917 ), #2812, .T. ) ;
#1170 = VECTOR ( 'NONE', #6187, 1000.000000000000000 ) ;
#1171 = CARTESIAN_POINT ( 'NONE',  ( -1.175610274370460173, 1.500000000000000000, -27.45720395135366942 ) ) ;
#1172 = VERTEX_POINT ( 'NONE', #8728 ) ;
#1173 = ORIENTED_EDGE ( 'NONE', *, *, #8347, .F. ) ;
#1174 = CARTESIAN_POINT ( 'NONE',  ( -0.8709145281864603128, 1.300000000000000044, -27.59484382858215312 ) ) ;
#1175 = CARTESIAN_POINT ( 'NONE',  ( -23.45997731631205241, 1.499999999999999556, -25.33295808347796907 ) ) ;
#1176 = VERTEX_POINT ( 'NONE', #1866 ) ;
#1177 = CARTESIAN_POINT ( 'NONE',  ( -3.272663885657417282, 1.499999999999999778, -25.79619074017994862 ) ) ;
#1178 = EDGE_CURVE ( 'NONE', #1698, #8383, #5879, .T. ) ;
#1179 = CARTESIAN_POINT ( 'NONE',  ( -21.07570220105340653, 1.300000000000000044, -25.49340244824421831 ) ) ;
#1180 = VECTOR ( 'NONE', #4778, 1000.000000000000000 ) ;
#1181 = CARTESIAN_POINT ( 'NONE',  ( -25.28486978384724537, 1.300000000000000044, -29.15000000000001990 ) ) ;
#1182 = CARTESIAN_POINT ( 'NONE',  ( -24.68470952743698987, 1.500000000000000000, -27.45769230769233005 ) ) ;
#1183 = CARTESIAN_POINT ( 'NONE',  ( -23.59371768568292893, 1.500000000000000666, -28.11805328853484909 ) ) ;
#1184 = ORIENTED_EDGE ( 'NONE', *, *, #6124, .F. ) ;
#1185 = CARTESIAN_POINT ( 'NONE',  ( -7.280706053763299934, 1.300000000000000044, -26.46533226689376761 ) ) ;
#1186 = ORIENTED_EDGE ( 'NONE', *, *, #749, .T. ) ;
#1187 = LINE ( 'NONE', #7297, #534 ) ;
#1188 = VERTEX_POINT ( 'NONE', #5159 ) ;
#1189 = CARTESIAN_POINT ( 'NONE',  ( -18.50263307431781001, 1.299999999999999822, -26.79241815836334339 ) ) ;
#1190 = B_SPLINE_CURVE_WITH_KNOTS ( 'NONE', 3,
 ( #9588, #4208, #4353, #3515, #461, #2809, #5912, #5861, #7414, #4962, #6621 ),
 .UNSPECIFIED., .F., .F.,
 ( 4, 1, 1, 1, 1, 1, 1, 1, 4 ),
 ( 0.000000000000000000, 0.1288352544875546180, 0.2535893349864765667, 0.3746432573141694200, 0.4953400422377921553, 0.6163247746357902734, 0.7397593354405144206, 0.8668423203805460941, 1.000000000000000000 ),
 .UNSPECIFIED. ) ;
#1191 = LINE ( 'NONE', #298, #9082 ) ;
#1192 = EDGE_CURVE ( 'NONE', #4928, #7506, #2912, .T. ) ;
#1193 = CARTESIAN_POINT ( 'NONE',  ( -4.566921065898530863, 1.500000000000000000, -27.50737179487180839 ) ) ;
#1194 = CARTESIAN_POINT ( 'NONE',  ( -9.852394072956533577, 1.500000000000000000, -25.46231994961851797 ) ) ;
#1195 = CARTESIAN_POINT ( 'NONE',  ( -0.5201057878770231069, 1.499999999999999778, -26.68184556455443612 ) ) ;
#1196 = DIRECTION ( 'NONE',  ( -0.8493950987732633573, 0.000000000000000000, 0.5277574880377901012 ) ) ;
#1197 = CARTESIAN_POINT ( 'NONE',  ( -4.826606471379370156, 1.300000000000000266, -27.34929938628459567 ) ) ;
#1198 = VERTEX_POINT ( 'NONE', #6883 ) ;
#1199 = EDGE_LOOP ( 'NONE', ( #6731, #833, #4688, #3412 ) ) ;
#1200 = VERTEX_POINT ( 'NONE', #8270 ) ;
#1201 = CARTESIAN_POINT ( 'NONE',  ( -7.284869783847249813, 1.300000000000000044, -26.61955128205129739 ) ) ;
#1202 = CARTESIAN_POINT ( 'NONE',  ( -23.28486978384724537, 1.500000000000000000, -26.28541666666668775 ) ) ;
#1203 = VECTOR ( 'NONE', #9635, 1000.000000000000000 ) ;
#1204 = DIRECTION ( 'NONE',  ( 2.891205793294677833E-16, 0.000000000000000000, 1.000000000000000000 ) ) ;
#1205 = CARTESIAN_POINT ( 'NONE',  ( -24.00117629197465874, 1.499999999999999556, -27.01267044914251869 ) ) ;
#1206 = CARTESIAN_POINT ( 'NONE',  ( -12.97958132230878547, 1.300000000000000044, -25.15000000000001634 ) ) ;
#1207 = CARTESIAN_POINT ( 'NONE',  ( -24.08957167921962750, 1.300000000000000266, -29.12207623761077357 ) ) ;
#1208 = ORIENTED_EDGE ( 'NONE', *, *, #561, .F. ) ;
#1209 = CARTESIAN_POINT ( 'NONE',  ( -15.54128004025749199, 1.500000000000000000, -27.43926282051283749 ) ) ;
#1210 = ORIENTED_EDGE ( 'NONE', *, *, #2151, .T. ) ;
#1211 = B_SPLINE_CURVE_WITH_KNOTS ( 'NONE', 3,
 ( #1578, #4624, #3226, #5577, #2515, #9340, #4021, #7788, #874, #8586, #4071 ),
 .UNSPECIFIED., .F., .F.,
 ( 4, 1, 1, 1, 1, 1, 1, 1, 4 ),
 ( 0.000000000000000000, 0.1288840014739253692, 0.2529849718578371376, 0.3742104371825969444, 0.4941015128996896766, 0.6147527632399873987, 0.7385110703733287485, 0.8662425140769297593, 1.000000000000000000 ),
 .UNSPECIFIED. ) ;
#1212 = CARTESIAN_POINT ( 'NONE',  ( -0.8337479889754512152, 1.500000000000000222, -27.54903846153848335 ) ) ;
#1213 = DIRECTION ( 'NONE',  ( -1.000000000000000000, 0.000000000000000000, 0.000000000000000000 ) ) ;
#1214 = CARTESIAN_POINT ( 'NONE',  ( -0.8877523730805971791, 1.299999999999999822, -26.94120445641778261 ) ) ;
#1215 = CARTESIAN_POINT ( 'NONE',  ( -23.35531960008031405, 1.500000000000000000, -25.99036516328721902 ) ) ;
#1216 = ADVANCED_FACE ( 'NONE', ( #4459 ), #2863, .F. ) ;
#1217 = CARTESIAN_POINT ( 'NONE',  ( 27.00000000000009237, -0.5000000000000000000, 23.14999999999999858 ) ) ;
#1218 = CARTESIAN_POINT ( 'NONE',  ( -15.78682509528387534, 1.500000000000000444, -25.48827698716393186 ) ) ;
#1219 = B_SPLINE_SURFACE_WITH_KNOTS ( 'NONE', 3, 1, ( 
 ( #6967, #4044 ),
 ( #4595, #6201 ),
 ( #2543, #247 ),
 ( #3292, #6347 ),
 ( #8415, #7665 ),
 ( #799, #6917 ),
 ( #6449, #8704 ),
 ( #1089, #4240 ),
 ( #390, #4093 ),
 ( #8751, #4189 ),
 ( #295, #7299 ),
 ( #9618, #7908 ),
 ( #9803, #1140 ),
 ( #7251, #7154 ),
 ( #5035, #6555 ) ),
 .UNSPECIFIED., .F., .F., .F.,
 ( 4, 1, 1, 1, 1, 1, 1, 1, 1, 1, 1, 1, 4 ),
 ( 2, 2 ),
 ( 0.000000000000000000, 0.06028739792797250391, 0.1196023547075217713, 0.1775033710185398572, 0.2351426637323320024, 0.2921325932269339121, 0.3508712086415655684, 0.4100978625665930855, 0.4707315215304493927, 0.5948287040804139947, 0.7225788240942898621, 0.8566913895440141369, 1.000000000000000000 ),
 ( 0.000000000000000000, 1.000000000000000000 ),
 .UNSPECIFIED. ) ;
#1220 = CARTESIAN_POINT ( 'NONE',  ( -5.292275083817991721, 1.500000000000000222, -25.53999120046840332 ) ) ;
#1221 = VERTEX_POINT ( 'NONE', #6777 ) ;
#1222 = ORIENTED_EDGE ( 'NONE', *, *, #6031, .F. ) ;
#1223 = CARTESIAN_POINT ( 'NONE',  ( -2.010831322308785030, 1.300000000000000044, -28.12435897435899079 ) ) ;
#1224 = CARTESIAN_POINT ( 'NONE',  ( -23.67883253220931294, 1.499999999999999778, -25.23002998791418960 ) ) ;
#1225 = ORIENTED_EDGE ( 'NONE', *, *, #2969, .T. ) ;
#1226 = EDGE_CURVE ( 'NONE', #3268, #823, #6118, .T. ) ;
#1227 = CARTESIAN_POINT ( 'NONE',  ( -10.35057187627896624, 1.500000000000000000, -26.75691854672721348 ) ) ;
#1228 = CARTESIAN_POINT ( 'NONE',  ( -18.51413242030494288, 1.300000000000000044, -26.69059522501310511 ) ) ;
#1229 = CARTESIAN_POINT ( 'NONE',  ( -8.169294233089912538, 1.300000000000000266, -29.30078940362976780 ) ) ;
#1230 = CARTESIAN_POINT ( 'NONE',  ( -9.761152911463355508, 1.500000000000000222, -25.11250387785663207 ) ) ;
#1231 = CARTESIAN_POINT ( 'NONE',  ( -21.70565459283899656, 1.500000000000000000, -25.90802581377824154 ) ) ;
#1232 = DIRECTION ( 'NONE',  ( -0.000000000000000000, 1.000000000000000000, -0.000000000000000000 ) ) ;
#1233 = EDGE_CURVE ( 'NONE', #545, #3268, #9844, .T. ) ;
#1234 = ORIENTED_EDGE ( 'NONE', *, *, #3666, .F. ) ;
#1235 = CARTESIAN_POINT ( 'NONE',  ( -21.94515088459702312, 1.300000000000000266, -26.46628834259317031 ) ) ;
#1236 = ORIENTED_EDGE ( 'NONE', *, *, #8367, .T. ) ;
#1237 = CARTESIAN_POINT ( 'NONE',  ( -18.04917234026580175, 1.500000000000000222, -27.68338248840953497 ) ) ;
#1238 = EDGE_CURVE ( 'NONE', #5295, #769, #1359, .T. ) ;
#1239 = PLANE ( 'NONE',  #9408 ) ;
#1240 = VECTOR ( 'NONE', #1323, 1000.000000000000000 ) ;
#1241 = VECTOR ( 'NONE', #1905, 1000.000000000000000 ) ;
#1242 = CARTESIAN_POINT ( 'NONE',  ( -5.239443395938416792, 1.500000000000000000, -28.04034483011459145 ) ) ;
#1243 = CARTESIAN_POINT ( 'NONE',  ( -9.521985053926947273, 1.500000000000000666, -25.66744830917814824 ) ) ;
#1244 = CARTESIAN_POINT ( 'NONE',  ( -0.8084600594754631775, 1.500000000000000222, -27.51452008281129480 ) ) ;
#1245 = FACE_OUTER_BOUND ( 'NONE', #5756, .T. ) ;
#1246 = VERTEX_POINT ( 'NONE', #4404 ) ;
#1247 = VECTOR ( 'NONE', #8427, 1000.000000000000000 ) ;
#1248 = ORIENTED_EDGE ( 'NONE', *, *, #5870, .F. ) ;
#1249 = AXIS2_PLACEMENT_3D ( 'NONE', #1829, #1740, #9248 ) ;
#1250 = EDGE_LOOP ( 'NONE', ( #6342, #673, #1488, #6751 ) ) ;
#1251 = CARTESIAN_POINT ( 'NONE',  ( -8.563230228252377785, 1.300000000000000266, -28.93446855404875251 ) ) ;
#1252 = CARTESIAN_POINT ( 'NONE',  ( -42.04999999999998295, 0.000000000000000000, -34.14999999999999858 ) ) ;
#1253 = CARTESIAN_POINT ( 'NONE',  ( -18.43353039811580985, 1.500000000000000000, -27.08741422093069673 ) ) ;
#1254 = CARTESIAN_POINT ( 'NONE',  ( -24.14854023406733674, 1.499999999999999334, -27.02975932146423332 ) ) ;
#1255 = VECTOR ( 'NONE', #9271, 1000.000000000000000 ) ;
#1256 = LINE ( 'NONE', #2656, #5201 ) ;
#1257 = AXIS2_PLACEMENT_3D ( 'NONE', #7049, #2333, #4631 ) ;
#1258 = FACE_OUTER_BOUND ( 'NONE', #9577, .T. ) ;
#1259 = ORIENTED_EDGE ( 'NONE', *, *, #21, .T. ) ;
#1260 = CARTESIAN_POINT ( 'NONE',  ( -21.08963833178918890, 1.500000000000000000, -25.12432610449288717 ) ) ;
#1261 = ORIENTED_EDGE ( 'NONE', *, *, #9886, .F. ) ;
#1262 = ORIENTED_EDGE ( 'NONE', *, *, #2836, .F. ) ;
#1263 = CARTESIAN_POINT ( 'NONE',  ( -0.5608217162450483961, 1.300000000000000266, -26.96158551435464190 ) ) ;
#1264 = LINE ( 'NONE', #3612, #2031 ) ;
#1265 = PRODUCT_DEFINITION_FORMATION_WITH_SPECIFIED_SOURCE ( 'ANY', '', #8858, .NOT_KNOWN. ) ;
#1266 = CARTESIAN_POINT ( 'NONE',  ( -5.801491392638999933, 1.499999999999999778, -28.12287332907557769 ) ) ;
#1267 = CARTESIAN_POINT ( 'NONE',  ( -37.74999999999999289, 1.500000000000000000, -24.64999999999999858 ) ) ;
#1268 = CARTESIAN_POINT ( 'NONE',  ( -4.566921065898530863, 1.500000000000000000, -25.15000000000001634 ) ) ;
#1269 = CARTESIAN_POINT ( 'NONE',  ( -6.578426535709701817, 1.300000000000000044, -25.79175138799358180 ) ) ;
#1270 = CARTESIAN_POINT ( 'NONE',  ( -5.801491392638999933, 1.299999999999999822, -28.12287332907557769 ) ) ;
#1271 = ORIENTED_EDGE ( 'NONE', *, *, #7525, .F. ) ;
#1272 = ORIENTED_EDGE ( 'NONE', *, *, #7409, .F. ) ;
#1273 = DIRECTION ( 'NONE',  ( 0.000000000000000000, 0.000000000000000000, 1.000000000000000000 ) ) ;
#1274 = DIRECTION ( 'NONE',  ( 0.7408890354023669467, 0.000000000000000000, 0.6716274541891137373 ) ) ;
#1275 = EDGE_LOOP ( 'NONE', ( #8811, #5375, #1791, #3435 ) ) ;
#1276 = CARTESIAN_POINT ( 'NONE',  ( -24.41467747615493877, 1.300000000000000044, -25.56025641025642869 ) ) ;
#1277 = CARTESIAN_POINT ( 'NONE',  ( -21.60406756135073536, 1.500000000000000444, -25.79175138799358891 ) ) ;
#1278 = CARTESIAN_POINT ( 'NONE',  ( -3.488636232518573355, 1.500000000000000222, -26.55566734542310314 ) ) ;
#1279 = CARTESIAN_POINT ( 'NONE',  ( -8.362203556694060680, 1.300000000000000266, -29.28312206220067537 ) ) ;
#1280 = CARTESIAN_POINT ( 'NONE',  ( -9.079741578719046302, 1.300000000000000044, -25.94326923076924629 ) ) ;
#1281 = ADVANCED_FACE ( 'NONE', ( #9175 ), #7625, .F. ) ;
#1282 = CARTESIAN_POINT ( 'NONE',  ( -7.112099761070055592, 1.299999999999999600, -25.89960070700534089 ) ) ;
#1283 = VERTEX_POINT ( 'NONE', #7520 ) ;
#1284 = DIRECTION ( 'NONE',  ( -0.000000000000000000, 0.000000000000000000, 1.000000000000000000 ) ) ;
#1285 = ORIENTED_EDGE ( 'NONE', *, *, #2817, .F. ) ;
#1286 = DIRECTION ( 'NONE',  ( -0.000000000000000000, 1.000000000000000000, -0.000000000000000000 ) ) ;
#1287 = CARTESIAN_POINT ( 'NONE',  ( -15.59466446208931956, 1.299999999999999822, -25.69500177470760960 ) ) ;
#1288 = CARTESIAN_POINT ( 'NONE',  ( -9.440510369898875709, 1.300000000000000044, -25.89709159901661195 ) ) ;
#1289 = LINE ( 'NONE', #1848, #1402 ) ;
#1290 = CARTESIAN_POINT ( 'NONE',  ( -15.54128004025749199, 1.300000000000000044, -27.43926282051283749 ) ) ;
#1291 = EDGE_CURVE ( 'NONE', #3342, #6668, #1513, .T. ) ;
#1292 = CARTESIAN_POINT ( 'NONE',  ( -9.442408551519394067, 1.300000000000000044, -26.00388141386385854 ) ) ;
#1293 = ORIENTED_EDGE ( 'NONE', *, *, #1347, .F. ) ;
#1294 = ORIENTED_EDGE ( 'NONE', *, *, #3884, .T. ) ;
#1295 = CARTESIAN_POINT ( 'NONE',  ( -9.936312091539557301, 1.300000000000000044, -25.09871794871796524 ) ) ;
#1296 = ORIENTED_EDGE ( 'NONE', *, *, #5142, .T. ) ;
#1297 = CARTESIAN_POINT ( 'NONE',  ( -16.45486462221591495, 1.300000000000000044, -28.07684339289772879 ) ) ;
#1298 = EDGE_CURVE ( 'NONE', #6066, #7526, #1464, .T. ) ;
#1299 = DIRECTION ( 'NONE',  ( 1.000000000000000000, 0.000000000000000000, 0.000000000000000000 ) ) ;
#1300 = CARTESIAN_POINT ( 'NONE',  ( -15.84176080948826382, 1.300000000000000044, -25.97051282051283749 ) ) ;
#1301 = CARTESIAN_POINT ( 'NONE',  ( 0.000000000000000000, 1.500000000000000000, -24.64999999999999858 ) ) ;
#1302 = CARTESIAN_POINT ( 'NONE',  ( 27.00000000000009592, 0.000000000000000000, 26.64999999999999503 ) ) ;
#1303 = CARTESIAN_POINT ( 'NONE',  ( -23.55047419135083331, 1.300000000000000266, -28.89394112718120766 ) ) ;
#1304 = ORIENTED_EDGE ( 'NONE', *, *, #5188, .F. ) ;
#1305 = CARTESIAN_POINT ( 'NONE',  ( -9.524693774570248905, 1.499999999999999556, -25.19364231722013159 ) ) ;
#1306 = VERTEX_POINT ( 'NONE', #2161 ) ;
#1307 = DIRECTION ( 'NONE',  ( 0.000000000000000000, 1.000000000000000000, -0.000000000000000000 ) ) ;
#1308 = CARTESIAN_POINT ( 'NONE',  ( -0.5156390146164768762, 1.299999999999999822, -26.53461538461539959 ) ) ;
#1309 = FACE_OUTER_BOUND ( 'NONE', #4495, .T. ) ;
#1310 = CARTESIAN_POINT ( 'NONE',  ( -24.37808441796864045, 1.500000000000000444, -25.56069497870986140 ) ) ;
#1311 = CARTESIAN_POINT ( 'NONE',  ( -9.566414277871929883, 1.300000000000000044, -26.23971119039772404 ) ) ;
#1312 = EDGE_CURVE ( 'NONE', #4950, #4067, #710, .T. ) ;
#1313 = CARTESIAN_POINT ( 'NONE',  ( -5.900717588947815173, 1.500000000000000000, -25.46302784182115531 ) ) ;
#1314 = CARTESIAN_POINT ( 'NONE',  ( -20.72171297482968200, 1.500000000000000000, -25.45958940932181491 ) ) ;
#1315 = ORIENTED_EDGE ( 'NONE', *, *, #7197, .T. ) ;
#1316 = VERTEX_POINT ( 'NONE', #3816 ) ;
#1317 = CARTESIAN_POINT ( 'NONE',  ( -1.833302349460379510, 1.300000000000000044, -28.11977567817834966 ) ) ;
#1318 = DIRECTION ( 'NONE',  ( -0.000000000000000000, 1.000000000000000000, -0.000000000000000000 ) ) ;
#1319 = VERTEX_POINT ( 'NONE', #19 ) ;
#1320 = CARTESIAN_POINT ( 'NONE',  ( -23.65834914933323319, 1.499999999999999556, -27.86367012823757960 ) ) ;
#1321 = CARTESIAN_POINT ( 'NONE',  ( -17.42268683775483851, 1.300000000000000488, -28.04718999795059631 ) ) ;
#1322 = DIRECTION ( 'NONE',  ( 0.000000000000000000, 0.000000000000000000, 1.000000000000000000 ) ) ;
#1323 = DIRECTION ( 'NONE',  ( -0.000000000000000000, 1.000000000000000000, -0.000000000000000000 ) ) ;
#1324 = CARTESIAN_POINT ( 'NONE',  ( -9.440510369898875709, 1.300000000000000044, -25.89709159901661195 ) ) ;
#1325 = CARTESIAN_POINT ( 'NONE',  ( -23.05997697652071921, 1.300000000000000266, -25.74623203973360219 ) ) ;
#1326 = ORIENTED_EDGE ( 'NONE', *, *, #8966, .F. ) ;
#1327 = CARTESIAN_POINT ( 'NONE',  ( -23.45744077494017787, 1.299999999999999822, -28.79618974075791016 ) ) ;
#1328 = VECTOR ( 'NONE', #6155, 1000.000000000000000 ) ;
#1329 = ORIENTED_EDGE ( 'NONE', *, *, #3332, .F. ) ;
#1330 = VECTOR ( 'NONE', #2228, 1000.000000000000000 ) ;
#1331 = CARTESIAN_POINT ( 'NONE',  ( -2.028687336768661975, 1.300000000000000044, -25.45838722958935207 ) ) ;
#1332 = EDGE_CURVE ( 'NONE', #336, #9148, #2316, .T. ) ;
#1333 = CARTESIAN_POINT ( 'NONE',  ( -18.15564096067166844, 1.299999999999999822, -26.65861592165761351 ) ) ;
#1334 = CARTESIAN_POINT ( 'NONE',  ( -9.588158952289871806, 1.299999999999999600, -25.59549908334993518 ) ) ;
#1335 = CARTESIAN_POINT ( 'NONE',  ( -6.768872288484987010, 1.499999999999999556, -27.19362757088198990 ) ) ;
#1336 = CARTESIAN_POINT ( 'NONE',  ( -10.69641794462191164, 1.499999999999999778, -25.40521486371876847 ) ) ;
#1337 = VECTOR ( 'NONE', #4703, 1000.000000000000000 ) ;
#1338 = CARTESIAN_POINT ( 'NONE',  ( -4.566921065898530863, 1.500000000000000222, -26.60512820512822074 ) ) ;
#1339 = EDGE_LOOP ( 'NONE', ( #4685, #7086, #7336, #6228 ) ) ;
#1340 = EDGE_LOOP ( 'NONE', ( #6852, #166, #909, #9526 ) ) ;
#1341 = CARTESIAN_POINT ( 'NONE',  ( -10.29176418318528086, 1.300000000000000266, -25.15616453456959789 ) ) ;
#1342 = EDGE_LOOP ( 'NONE', ( #508, #1523, #5850, #7272 ) ) ;
#1343 = LINE ( 'NONE', #4344, #3432 ) ;
#1344 = DIRECTION ( 'NONE',  ( -0.000000000000000000, 1.000000000000000000, -0.000000000000000000 ) ) ;
#1345 = CARTESIAN_POINT ( 'NONE',  ( -3.000000000000132783, 0.000000000000000000, -0.000000000000000000 ) ) ;
#1346 = CARTESIAN_POINT ( 'NONE',  ( -15.56352847168532350, 1.499999999999999778, -27.47501940298501921 ) ) ;
#1347 = EDGE_CURVE ( 'NONE', #9638, #1852, #3136, .T. ) ;
#1348 = CARTESIAN_POINT ( 'NONE',  ( -9.879421065898531751, 1.500000000000000000, -28.12435897435899079 ) ) ;
#1349 = DIRECTION ( 'NONE',  ( 1.000000000000000000, 0.000000000000000000, -9.912705577010330480E-16 ) ) ;
#1350 = CARTESIAN_POINT ( 'NONE',  ( -4.566921065898531751, 1.300000000000000266, -26.60512820512822429 ) ) ;
#1351 = B_SPLINE_CURVE_WITH_KNOTS ( 'NONE', 3,
 ( #3105, #4602, #6768, #1457, #3908, #9067, #5311, #2152, #8370, #8321, #4502, #1556, #3709, #3858, #1506, #6161, #655, #8263, #9218 ),
 .UNSPECIFIED., .F., .F.,
 ( 4, 1, 1, 1, 1, 1, 1, 1, 1, 1, 1, 1, 1, 1, 1, 1, 4 ),
 ( 0.000000000000000000, 0.06116027663651826124, 0.1203345577262014271, 0.1781802550631243487, 0.2352351259863632860, 0.2926829614441807670, 0.3511862482150804321, 0.4104566095096938150, 0.4717198544629961909, 0.5337612027725880948, 0.5957390238870936550, 0.6578875151248839703, 0.7212951802914610022, 0.7868225145418890065, 0.8546861538286834037, 0.9254779862699962223, 0.9999999999999998890 ),
 .UNSPECIFIED. ) ;
#1352 = EDGE_CURVE ( 'NONE', #5195, #2104, #169, .T. ) ;
#1353 = LINE ( 'NONE', #601, #7955 ) ;
#1354 = CARTESIAN_POINT ( 'NONE',  ( -5.748010809488274475, 1.300000000000000044, -25.45769230769232294 ) ) ;
#1355 = ORIENTED_EDGE ( 'NONE', *, *, #1630, .T. ) ;
#1356 = CARTESIAN_POINT ( 'NONE',  ( -12.97958132230878547, 1.500000000000000000, -25.15000000000001634 ) ) ;
#1357 = EDGE_CURVE ( 'NONE', #50, #6837, #3303, .T. ) ;
#1358 = CARTESIAN_POINT ( 'NONE',  ( 0.000000000000000000, 1.500000000000000000, 20.35000000000000142 ) ) ;
#1359 = LINE ( 'NONE', #5272, #6202 ) ;
#1360 = CARTESIAN_POINT ( 'NONE',  ( -9.566414277871929883, 1.500000000000000000, -26.23971119039772404 ) ) ;
#1361 = CARTESIAN_POINT ( 'NONE',  ( -23.31457050855622981, 1.500000000000000000, -26.08538842037598826 ) ) ;
#1362 = B_SPLINE_CURVE_WITH_KNOTS ( 'NONE', 3,
 ( #3554, #8768, #6570, #9633, #2051, #3602, #7408, #550, #2755, #5807, #5662, #1858, #4906, #1346, #3652 ),
 .UNSPECIFIED., .F., .F.,
 ( 4, 1, 1, 1, 1, 1, 1, 1, 1, 1, 1, 1, 4 ),
 ( 0.000000000000000000, 0.09126880443432468237, 0.1820814045527833214, 0.2719096545272039478, 0.3620494585053549152, 0.4500663484251169466, 0.5339764739707154595, 0.6136024537413249380, 0.6901976142648813539, 0.7654128769004127086, 0.8414365506928790372, 0.9197327486057739199, 1.000000000000000000 ),
 .UNSPECIFIED. ) ;
#1363 = CARTESIAN_POINT ( 'NONE',  ( -21.22404596862980242, 1.500000000000000000, -27.68319459445008945 ) ) ;
#1364 = EDGE_CURVE ( 'NONE', #9303, #5045, #5408, .T. ) ;
#1365 = CARTESIAN_POINT ( 'NONE',  ( -16.69007320712784548, 1.500000000000000222, -25.10927496015727556 ) ) ;
#1366 = ORIENTED_EDGE ( 'NONE', *, *, #8660, .T. ) ;
#1367 = CARTESIAN_POINT ( 'NONE',  ( -20.17644499131233005, 1.300000000000000488, -25.60616163102153919 ) ) ;
#1368 = EDGE_CURVE ( 'NONE', #1041, #9784, #8150, .T. ) ;
#1369 = ORIENTED_EDGE ( 'NONE', *, *, #4801, .F. ) ;
#1370 = VERTEX_POINT ( 'NONE', #6978 ) ;
#1371 = CARTESIAN_POINT ( 'NONE',  ( -23.44390691911939228, 1.300000000000000266, -27.19801692143677130 ) ) ;
#1372 = CARTESIAN_POINT ( 'NONE',  ( 14.99999999999964473, 0.000000000000000000, -27.15000000000001279 ) ) ;
#1373 = VERTEX_POINT ( 'NONE', #8575 ) ;
#1374 = CARTESIAN_POINT ( 'NONE',  ( -24.16039180410375664, 1.500000000000000000, -27.50094623782279513 ) ) ;
#1375 = CARTESIAN_POINT ( 'NONE',  ( -21.35849294605135640, 1.300000000000000044, -25.60806320298980765 ) ) ;
#1376 = CARTESIAN_POINT ( 'NONE',  ( -21.07854492395775381, 1.300000000000000266, -27.73106270229438408 ) ) ;
#1377 = CARTESIAN_POINT ( 'NONE',  ( -21.95153645051392388, 1.500000000000000444, -26.61554487179489215 ) ) ;
#1378 = CARTESIAN_POINT ( 'NONE',  ( -23.60400396888551811, 1.499999999999999778, -28.28083787584264641 ) ) ;
#1379 = DIRECTION ( 'NONE',  ( -1.000000000000000000, 0.000000000000000000, 0.000000000000000000 ) ) ;
#1380 = ORIENTED_EDGE ( 'NONE', *, *, #4478, .F. ) ;
#1381 = CARTESIAN_POINT ( 'NONE',  ( -23.23510586780597365, 1.300000000000000266, -28.20596969989926350 ) ) ;
#1382 = PLANE ( 'NONE',  #1882 ) ;
#1383 = VERTEX_POINT ( 'NONE', #3163 ) ;
#1384 = CARTESIAN_POINT ( 'NONE',  ( -1.373893427578449122, 1.299999999999999822, -25.65224795435626959 ) ) ;
#1385 = CARTESIAN_POINT ( 'NONE',  ( -17.03604152164621155, 1.500000000000000000, -27.76179802772107053 ) ) ;
#1386 = CARTESIAN_POINT ( 'NONE',  ( -10.77204927102673793, 1.500000000000000000, -25.49455128205130094 ) ) ;
#1387 = DIRECTION ( 'NONE',  ( -0.000000000000000000, 1.000000000000000000, -0.000000000000000000 ) ) ;
#1388 = LINE ( 'NONE', #4438, #3311 ) ;
#1389 = CARTESIAN_POINT ( 'NONE',  ( -5.704143865386996026, 1.300000000000000266, -27.76465180189297399 ) ) ;
#1390 = ORIENTED_EDGE ( 'NONE', *, *, #5635, .T. ) ;
#1391 = ORIENTED_EDGE ( 'NONE', *, *, #9001, .T. ) ;
#1392 = ORIENTED_EDGE ( 'NONE', *, *, #2572, .T. ) ;
#1393 = CARTESIAN_POINT ( 'NONE',  ( -9.316192780821673125, 1.299999999999999600, -27.88961046959516565 ) ) ;
#1394 = VECTOR ( 'NONE', #8887, 1000.000000000000000 ) ;
#1395 = VECTOR ( 'NONE', #5954, 1000.000000000000000 ) ;
#1396 = DIRECTION ( 'NONE',  ( -0.000000000000000000, 0.000000000000000000, 1.000000000000000000 ) ) ;
#1397 = CARTESIAN_POINT ( 'NONE',  ( -9.954741578719048078, 1.300000000000000266, -25.45769230769232649 ) ) ;
#1398 = CARTESIAN_POINT ( 'NONE',  ( -23.70568856282158166, 1.500000000000000222, -28.49838405727298252 ) ) ;
#1399 = CARTESIAN_POINT ( 'NONE',  ( -7.900254399231862124, 1.500000000000000000, -28.99455128205130094 ) ) ;
#1400 = CARTESIAN_POINT ( 'NONE',  ( -2.745606963334425998, 1.300000000000000044, -27.49134615384617675 ) ) ;
#1401 = CARTESIAN_POINT ( 'NONE',  ( -16.74396814103989328, 1.499999999999999778, -27.76112082123149705 ) ) ;
#1402 = VECTOR ( 'NONE', #4338, 1000.000000000000000 ) ;
#1403 = CARTESIAN_POINT ( 'NONE',  ( -21.96702364255320461, 1.500000000000000000, -27.57273233514521849 ) ) ;
#1404 = VECTOR ( 'NONE', #4612, 1000.000000000000000 ) ;
#1405 = CARTESIAN_POINT ( 'NONE',  ( -22.30910989161570512, 1.300000000000000044, -26.56766315043160276 ) ) ;
#1406 = ORIENTED_EDGE ( 'NONE', *, *, #6448, .T. ) ;
#1407 = FACE_BOUND ( 'NONE', #5552, .T. ) ;
#1408 = EDGE_CURVE ( 'NONE', #8267, #2750, #2776, .T. ) ;
#1409 = ADVANCED_FACE ( 'NONE', ( #4811 ), #7873, .T. ) ;
#1410 = CARTESIAN_POINT ( 'NONE',  ( -18.25934724296968881, 1.499999999999999556, -25.75910060962196724 ) ) ;
#1411 = CARTESIAN_POINT ( 'NONE',  ( -6.332851920410332625, 1.500000000000000222, -25.60806320298981831 ) ) ;
#1412 = CARTESIAN_POINT ( 'NONE',  ( -1.732282495931930733, 1.499999999999999556, -27.73983653440973995 ) ) ;
#1413 = CARTESIAN_POINT ( 'NONE',  ( -6.924226913430185704, 1.299999999999999822, -26.66566163659156175 ) ) ;
#1414 = VECTOR ( 'NONE', #428, 1000.000000000000000 ) ;
#1415 = VECTOR ( 'NONE', #9550, 1000.000000000000000 ) ;
#1416 = DIRECTION ( 'NONE',  ( 1.000000000000000000, 0.000000000000000000, 0.000000000000000000 ) ) ;
#1417 = CARTESIAN_POINT ( 'NONE',  ( -3.093363373590836130, 1.500000000000000000, -26.89358974358975729 ) ) ;
#1418 = EDGE_CURVE ( 'NONE', #6953, #3751, #3573, .T. ) ;
#1419 = ORIENTED_EDGE ( 'NONE', *, *, #7586, .T. ) ;
#1420 = VECTOR ( 'NONE', #2146, 1000.000000000000000 ) ;
#1421 = ADVANCED_FACE ( 'NONE', ( #825 ), #2412, .T. ) ;
#1422 = CARTESIAN_POINT ( 'NONE',  ( 0.000000000000000000, 1.500000000000000000, 0.000000000000000000 ) ) ;
#1423 = EDGE_LOOP ( 'NONE', ( #280, #5924, #9185, #3583 ) ) ;
#1424 = ORIENTED_EDGE ( 'NONE', *, *, #6832, .F. ) ;
#1425 = CARTESIAN_POINT ( 'NONE',  ( -22.92704219225390716, 1.300000000000000044, -26.32365994109341756 ) ) ;
#1426 = CARTESIAN_POINT ( 'NONE',  ( -9.374613373590840126, 1.500000000000000000, -27.45769230769232649 ) ) ;
#1427 = ORIENTED_EDGE ( 'NONE', *, *, #6642, .T. ) ;
#1428 = CARTESIAN_POINT ( 'NONE',  ( -16.91764009460850104, 1.500000000000000444, -28.12378571679884232 ) ) ;
#1429 = CARTESIAN_POINT ( 'NONE',  ( -1.861262824927138571, 1.299999999999999822, -27.76224743989504162 ) ) ;
#1430 = CARTESIAN_POINT ( 'NONE',  ( -23.59256209153955197, 1.500000000000000000, -28.15160256410258555 ) ) ;
#1431 = CARTESIAN_POINT ( 'NONE',  ( -10.61639775574960254, 1.300000000000000044, -27.43737622149187771 ) ) ;
#1432 = VECTOR ( 'NONE', #8635, 1000.000000000000000 ) ;
#1433 = ADVANCED_FACE ( 'NONE', ( #8389 ), #8577, .T. ) ;
#1434 = FACE_BOUND ( 'NONE', #5780, .T. ) ;
#1435 = DIRECTION ( 'NONE',  ( -9.912705577010330480E-16, 0.000000000000000000, 1.000000000000000000 ) ) ;
#1436 = LINE ( 'NONE', #2077, #8620 ) ;
#1437 = DIRECTION ( 'NONE',  ( 1.000000000000000000, 0.000000000000000000, -9.912705577010330480E-16 ) ) ;
#1438 = VERTEX_POINT ( 'NONE', #1727 ) ;
#1439 = DIRECTION ( 'NONE',  ( -1.000000000000000000, 0.000000000000000000, 2.891205793294677833E-16 ) ) ;
#1440 = CARTESIAN_POINT ( 'NONE',  ( -6.050061175412381864, 1.300000000000000266, -25.49340244824421831 ) ) ;
#1441 = ORIENTED_EDGE ( 'NONE', *, *, #8743, .T. ) ;
#1442 = EDGE_CURVE ( 'NONE', #4876, #6094, #2426, .T. ) ;
#1443 = FACE_BOUND ( 'NONE', #7415, .T. ) ;
#1444 = EDGE_CURVE ( 'NONE', #1925, #2849, #4772, .T. ) ;
#1445 = CARTESIAN_POINT ( 'NONE',  ( -16.90345952743698277, 1.300000000000000044, -25.45769230769232294 ) ) ;
#1446 = DIRECTION ( 'NONE',  ( 1.000000000000000000, 0.000000000000000000, -0.000000000000000000 ) ) ;
#1447 = LINE ( 'NONE', #4539, #2837 ) ;
#1448 = CARTESIAN_POINT ( 'NONE',  ( -0.8293719703088215933, 1.300000000000000044, -25.65233320914173021 ) ) ;
#1449 = VERTEX_POINT ( 'NONE', #7136 ) ;
#1450 = ORIENTED_EDGE ( 'NONE', *, *, #5814, .T. ) ;
#1451 = VERTEX_POINT ( 'NONE', #1818 ) ;
#1452 = CARTESIAN_POINT ( 'NONE',  ( -9.848344421937808235, 1.300000000000000266, -28.12309687070484188 ) ) ;
#1453 = CARTESIAN_POINT ( 'NONE',  ( -3.093363373590836130, 1.300000000000000044, -26.89358974358975729 ) ) ;
#1454 = CARTESIAN_POINT ( 'NONE',  ( -2.400409540605162206, 1.299999999999999822, -27.69885233150025527 ) ) ;
#1455 = CARTESIAN_POINT ( 'NONE',  ( -23.59256209153955552, 1.300000000000000044, -28.15160256410258910 ) ) ;
#1456 = DIRECTION ( 'NONE',  ( -1.000000000000000000, 0.000000000000000000, 0.000000000000000000 ) ) ;
#1457 = CARTESIAN_POINT ( 'NONE',  ( -22.94541404171624777, 1.500000000000000000, -26.05667805549099469 ) ) ;
#1458 = CARTESIAN_POINT ( 'NONE',  ( -16.85101408279479429, 1.499999999999999778, -27.76394006336346365 ) ) ;
#1459 = CARTESIAN_POINT ( 'NONE',  ( -21.49808742607866918, 1.500000000000000222, -27.95446688982710981 ) ) ;
#1460 = CARTESIAN_POINT ( 'NONE',  ( -10.05387686450826479, 1.299999999999999600, -27.00220969119986947 ) ) ;
#1461 = ORIENTED_EDGE ( 'NONE', *, *, #6614, .F. ) ;
#1462 = DIRECTION ( 'NONE',  ( 1.000000000000000000, 0.000000000000000000, -2.891205793294677340E-16 ) ) ;
#1463 = CARTESIAN_POINT ( 'NONE',  ( 2.999999999999719336, 1.500000000000000000, -8.599999999999999645 ) ) ;
#1464 = LINE ( 'NONE', #4509, #7327 ) ;
#1465 = CARTESIAN_POINT ( 'NONE',  ( -1.371131504245938437, 1.499999999999999334, -27.60101656419390537 ) ) ;
#1466 = CARTESIAN_POINT ( 'NONE',  ( -1.661837068275481721, 1.299999999999999822, -28.09163129713940776 ) ) ;
#1467 = CARTESIAN_POINT ( 'NONE',  ( -21.91400763281907160, 1.499999999999999778, -26.91271039468805171 ) ) ;
#1468 = DIRECTION ( 'NONE',  ( -0.000000000000000000, 1.000000000000000000, -0.000000000000000000 ) ) ;
#1469 = EDGE_CURVE ( 'NONE', #472, #2525, #2527, .T. ) ;
#1470 = ORIENTED_EDGE ( 'NONE', *, *, #1408, .T. ) ;
#1471 = B_SPLINE_CURVE_WITH_KNOTS ( 'NONE', 3,
 ( #4348, #6468, #1205, #2804, #1254, #5857, #9530, #5708, #2603, #4255, #8907 ),
 .UNSPECIFIED., .F., .F.,
 ( 4, 1, 1, 1, 1, 1, 1, 1, 4 ),
 ( 0.000000000000000000, 0.07930648552300047227, 0.1719528189279323493, 0.2770565073915919330, 0.3947305758644757967, 0.5261773212767595354, 0.6713447665976128853, 0.8292852571892531666, 1.000000000000000000 ),
 .UNSPECIFIED. ) ;
#1472 = CARTESIAN_POINT ( 'NONE',  ( -19.23358773256520138, 1.500000000000000000, -25.15000000000001634 ) ) ;
#1473 = VERTEX_POINT ( 'NONE', #2516 ) ;
#1474 = ORIENTED_EDGE ( 'NONE', *, *, #2599, .T. ) ;
#1475 = CARTESIAN_POINT ( 'NONE',  ( -23.01033333603672304, 1.300000000000000044, -26.71984528850723351 ) ) ;
#1476 = CARTESIAN_POINT ( 'NONE',  ( -9.816735720092662376, 1.500000000000000000, -27.76246312135101491 ) ) ;
#1477 = DIRECTION ( 'NONE',  ( -1.000000000000000000, 0.000000000000000000, 0.000000000000000000 ) ) ;
#1478 = DIRECTION ( 'NONE',  ( 0.000000000000000000, 0.000000000000000000, -1.000000000000000000 ) ) ;
#1479 = DIRECTION ( 'NONE',  ( -1.000000000000000000, 0.000000000000000000, 2.478176394252582620E-16 ) ) ;
#1480 = CARTESIAN_POINT ( 'NONE',  ( -10.29782435493744330, 1.300000000000000266, -28.00174240046007057 ) ) ;
#1481 = EDGE_CURVE ( 'NONE', #5292, #2999, #4675, .T. ) ;
#1482 = B_SPLINE_CURVE_WITH_KNOTS ( 'NONE', 3,
 ( #511, #2663, #1962, #3563, #5718, #9591, #7417, #559, #3611, #2612, #3464, #8778, #5670, #8025, #8727, #1163, #4211, #7274, #414 ),
 .UNSPECIFIED., .F., .F.,
 ( 4, 1, 1, 1, 1, 1, 1, 1, 1, 1, 1, 1, 1, 1, 1, 1, 4 ),
 ( 0.000000000000000000, 0.06838461510376753205, 0.1344755875434494596, 0.1983910577839550493, 0.2607534774484862594, 0.3218292228076486405, 0.3830372384795242557, 0.4446531231064265177, 0.5073980112040039625, 0.5698252379730248673, 0.6307776406313125861, 0.6909286865237166397, 0.7509451326917357949, 0.8110494767293272567, 0.8723308525469932739, 0.9350040935894049499, 0.9999999999999998890 ),
 .UNSPECIFIED. ) ;
#1483 = CARTESIAN_POINT ( 'NONE',  ( -20.92649463588641368, 1.300000000000000044, -27.75983241107674004 ) ) ;
#1484 = CARTESIAN_POINT ( 'NONE',  ( -7.284869783847249813, 1.500000000000000000, -26.61955128205129739 ) ) ;
#1485 = ORIENTED_EDGE ( 'NONE', *, *, #9848, .T. ) ;
#1486 = CARTESIAN_POINT ( 'NONE',  ( -0.7443425441479424309, 1.500000000000000000, -25.77282676396695038 ) ) ;
#1487 = CARTESIAN_POINT ( 'NONE',  ( -24.20313901461647532, 1.500000000000000000, -25.15000000000001990 ) ) ;
#1488 = ORIENTED_EDGE ( 'NONE', *, *, #1233, .F. ) ;
#1489 = EDGE_CURVE ( 'NONE', #6906, #8679, #867, .T. ) ;
#1490 = DIRECTION ( 'NONE',  ( 0.000000000000000000, 7.925832012438072844E-14, 1.000000000000000000 ) ) ;
#1491 = CARTESIAN_POINT ( 'NONE',  ( -17.28352552916519969, 1.499999999999999778, -27.71990945439815945 ) ) ;
#1492 = CARTESIAN_POINT ( 'NONE',  ( -2.349765159118498481, 1.300000000000000044, -28.09443287875632222 ) ) ;
#1493 = CARTESIAN_POINT ( 'NONE',  ( -24.92589542487288767, 1.300000000000000044, -27.04743589743591770 ) ) ;
#1494 = CARTESIAN_POINT ( 'NONE',  ( -10.77204927102673793, 1.500000000000000000, -25.49455128205130094 ) ) ;
#1495 = CARTESIAN_POINT ( 'NONE',  ( 0.000000000000000000, 0.000000000000000000, 34.14999999999999858 ) ) ;
#1496 = ORIENTED_EDGE ( 'NONE', *, *, #9912, .T. ) ;
#1497 = ORIENTED_EDGE ( 'NONE', *, *, #2658, .T. ) ;
#1498 = ORIENTED_EDGE ( 'NONE', *, *, #7725, .T. ) ;
#1499 = VECTOR ( 'NONE', #7063, 1000.000000000000000 ) ;
#1500 = ADVANCED_FACE ( 'NONE', ( #8488, #7738 ), #3927, .T. ) ;
#1501 = LINE ( 'NONE', #2197, #4231 ) ;
#1502 = CARTESIAN_POINT ( 'NONE',  ( -1.992401835129297805, 1.299999999999999822, -27.76538461538463309 ) ) ;
#1503 = CARTESIAN_POINT ( 'NONE',  ( 33.60000000000001563, 1.300000000000000044, -23.75000000000001066 ) ) ;
#1504 = CARTESIAN_POINT ( 'NONE',  ( -9.848344421937808235, 1.500000000000000222, -28.12309687070484188 ) ) ;
#1505 = VECTOR ( 'NONE', #3325, 1000.000000000000000 ) ;
#1506 = CARTESIAN_POINT ( 'NONE',  ( -23.79947746491129479, 1.499999999999999778, -25.19413604681126628 ) ) ;
#1507 = PLANE ( 'NONE',  #2672 ) ;
#1508 = CARTESIAN_POINT ( 'NONE',  ( 27.00000000000009237, 1.500000000000000000, 23.14999999999999858 ) ) ;
#1509 = CARTESIAN_POINT ( 'NONE',  ( -10.13139802775064346, 1.299999999999999822, -27.07174809622013356 ) ) ;
#1510 = ORIENTED_EDGE ( 'NONE', *, *, #603, .F. ) ;
#1511 = FACE_BOUND ( 'NONE', #2823, .T. ) ;
#1512 = DIRECTION ( 'NONE',  ( -1.000000000000000000, 0.000000000000000000, -0.000000000000000000 ) ) ;
#1513 = LINE ( 'NONE', #6018, #5076 ) ;
#1514 = CARTESIAN_POINT ( 'NONE',  ( -9.546442080775255690, 1.300000000000000044, -26.21721715381448803 ) ) ;
#1515 = VECTOR ( 'NONE', #8828, 1000.000000000000000 ) ;
#1516 = LINE ( 'NONE', #3070, #4922 ) ;
#1517 = CARTESIAN_POINT ( 'NONE',  ( -8.362203556694060680, 1.500000000000000222, -29.28312206220067537 ) ) ;
#1518 = B_SPLINE_CURVE_WITH_KNOTS ( 'NONE', 3,
 ( #4985, #1933, #8044, #6394, #7291, #9458, #1231, #6597, #9659, #5080, #8888, #2024, #4328, #8140, #4375 ),
 .UNSPECIFIED., .F., .F.,
 ( 4, 1, 1, 1, 1, 1, 1, 1, 1, 1, 1, 1, 4 ),
 ( 0.000000000000000000, 0.08158934893218322548, 0.1628588951679351970, 0.2454836892755797861, 0.3308071391580103549, 0.4164933737762837596, 0.4998932031606322934, 0.5830481559950216885, 0.6671578520621588293, 0.7513119292929150150, 0.8337847893576146863, 0.9162564885439803408, 0.9999999999999998890 ),
 .UNSPECIFIED. ) ;
#1519 = CARTESIAN_POINT ( 'NONE',  ( -5.440269327015550438, 1.499999999999999556, -25.49225543092547142 ) ) ;
#1520 = AXIS2_PLACEMENT_3D ( 'NONE', #4403, #8376, #7571 ) ;
#1521 = ORIENTED_EDGE ( 'NONE', *, *, #1544, .T. ) ;
#1522 = PLANE ( 'NONE',  #3663 ) ;
#1523 = ORIENTED_EDGE ( 'NONE', *, *, #1233, .T. ) ;
#1524 = EDGE_LOOP ( 'NONE', ( #3570, #8178, #7213, #4734, #6762, #7348, #6564, #4594 ) ) ;
#1525 = CARTESIAN_POINT ( 'NONE',  ( -7.997805614603541891, 1.300000000000000044, -28.77760488899310332 ) ) ;
#1526 = LINE ( 'NONE', #2173, #1579 ) ;
#1527 = ADVANCED_FACE ( 'NONE', ( #3856 ), #895, .T. ) ;
#1528 = CARTESIAN_POINT ( 'NONE',  ( -2.999999999999912514, 0.000000000000000000, 23.15000000000000568 ) ) ;
#1529 = CARTESIAN_POINT ( 'NONE',  ( -5.744805681283146725, 1.300000000000000044, -27.76538461538463309 ) ) ;
#1530 = VECTOR ( 'NONE', #2888, 1000.000000000000000 ) ;
#1531 = CARTESIAN_POINT ( 'NONE',  ( -0.6694851684626306199, 1.300000000000000044, -25.90560897435899079 ) ) ;
#1532 = DIRECTION ( 'NONE',  ( -3.016910393003128659E-15, 0.000000000000000000, 1.000000000000000000 ) ) ;
#1533 = CARTESIAN_POINT ( 'NONE',  ( -8.235190296667758147, 1.300000000000000044, -29.30384615384616964 ) ) ;
#1534 = CARTESIAN_POINT ( 'NONE',  ( -18.15666465564211052, 1.300000000000000044, -26.61955128205129739 ) ) ;
#1535 = ORIENTED_EDGE ( 'NONE', *, *, #2768, .T. ) ;
#1536 = PLANE ( 'NONE',  #4850 ) ;
#1537 = CARTESIAN_POINT ( 'NONE',  ( -10.35057187627896624, 1.300000000000000044, -26.75691854672721348 ) ) ;
#1538 = EDGE_CURVE ( 'NONE', #5008, #4101, #8369, .T. ) ;
#1539 = ORIENTED_EDGE ( 'NONE', *, *, #575, .F. ) ;
#1540 = EDGE_CURVE ( 'NONE', #8797, #7943, #5261, .T. ) ;
#1541 = FACE_BOUND ( 'NONE', #1646, .T. ) ;
#1542 = FACE_OUTER_BOUND ( 'NONE', #4267, .T. ) ;
#1543 = CARTESIAN_POINT ( 'NONE',  ( -10.46766367301132661, 1.300000000000000266, -25.69366552455366204 ) ) ;
#1544 = EDGE_CURVE ( 'NONE', #2849, #4414, #8320, .T. ) ;
#1545 = LINE ( 'NONE', #1, #5405 ) ;
#1546 = CARTESIAN_POINT ( 'NONE',  ( -3.488787541740485221, 1.500000000000000000, -26.64843401864574801 ) ) ;
#1547 = CARTESIAN_POINT ( 'NONE',  ( -1.726466809607798636, 1.500000000000000000, -25.11890310278365490 ) ) ;
#1548 = ORIENTED_EDGE ( 'NONE', *, *, #7167, .F. ) ;
#1549 = EDGE_LOOP ( 'NONE', ( #6707, #460, #8532, #1762 ) ) ;
#1550 = EDGE_CURVE ( 'NONE', #3621, #4239, #6920, .T. ) ;
#1551 = VERTEX_POINT ( 'NONE', #9120 ) ;
#1552 = DIRECTION ( 'NONE',  ( -1.000000000000000000, 0.000000000000000000, 0.000000000000000000 ) ) ;
#1553 = CARTESIAN_POINT ( 'NONE',  ( -2.303603497620779983, 1.500000000000000000, -27.72852656761697787 ) ) ;
#1554 = FACE_OUTER_BOUND ( 'NONE', #9556, .T. ) ;
#1555 = CARTESIAN_POINT ( 'NONE',  ( -9.597507633423743911, 1.299999999999999822, -28.06701893655162650 ) ) ;
#1556 = CARTESIAN_POINT ( 'NONE',  ( -23.45997731631205241, 1.499999999999999556, -25.33295808347796907 ) ) ;
#1557 = ADVANCED_FACE ( 'NONE', ( #7564 ), #4552, .F. ) ;
#1558 = CARTESIAN_POINT ( 'NONE',  ( -10.58949974115324189, 1.499999999999999778, -27.58878990623680494 ) ) ;
#1559 = CARTESIAN_POINT ( 'NONE',  ( -20.77525439923186923, 1.500000000000000000, -28.12435897435899079 ) ) ;
#1560 = CARTESIAN_POINT ( 'NONE',  ( -21.86568781202213074, 1.300000000000000044, -25.54030603506087260 ) ) ;
#1561 = VERTEX_POINT ( 'NONE', #54 ) ;
#1562 = VECTOR ( 'NONE', #1654, 1000.000000000000000 ) ;
#1563 = CARTESIAN_POINT ( 'NONE',  ( -24.28448891692370992, 1.500000000000000444, -29.14337196620830994 ) ) ;
#1564 = CARTESIAN_POINT ( 'NONE',  ( -20.61383675942306937, 1.500000000000000000, -25.10274060246026906 ) ) ;
#1565 = CARTESIAN_POINT ( 'NONE',  ( -18.15666465564211052, 1.300000000000000044, -26.61955128205129739 ) ) ;
#1566 = CARTESIAN_POINT ( 'NONE',  ( -10.23663777598791746, 1.299999999999999600, -28.03957823451312237 ) ) ;
#1567 = CARTESIAN_POINT ( 'NONE',  ( -20.17644499131233005, 1.500000000000000666, -25.60616163102153919 ) ) ;
#1568 = CARTESIAN_POINT ( 'NONE',  ( -8.257211356274446246, 1.500000000000000222, -29.30285229500600153 ) ) ;
#1569 = AXIS2_PLACEMENT_3D ( 'NONE', #3500, #2036, #7355 ) ;
#1570 = CARTESIAN_POINT ( 'NONE',  ( -4.800712563228149321, 1.500000000000000000, -25.89583892365006079 ) ) ;
#1571 = VECTOR ( 'NONE', #2602, 1000.000000000000000 ) ;
#1572 = ADVANCED_FACE ( 'NONE', ( #6767 ), #9833, .T. ) ;
#1573 = ORIENTED_EDGE ( 'NONE', *, *, #8943, .T. ) ;
#1574 = DIRECTION ( 'NONE',  ( 0.000000000000000000, 0.000000000000000000, -1.000000000000000000 ) ) ;
#1575 = VERTEX_POINT ( 'NONE', #9167 ) ;
#1576 = ORIENTED_EDGE ( 'NONE', *, *, #7617, .F. ) ;
#1577 = AXIS2_PLACEMENT_3D ( 'NONE', #6797, #5884, #2417 ) ;
#1578 = CARTESIAN_POINT ( 'NONE',  ( -5.749613373590838350, 1.300000000000000044, -28.12435897435899079 ) ) ;
#1579 = VECTOR ( 'NONE', #8390, 1000.000000000000000 ) ;
#1580 = DIRECTION ( 'NONE',  ( -1.000000000000000000, 0.000000000000000000, 2.891205793294677833E-16 ) ) ;
#1581 = CARTESIAN_POINT ( 'NONE',  ( -16.87942106589851932, 1.300000000000000044, -28.12435897435899079 ) ) ;
#1582 = DIRECTION ( 'NONE',  ( 1.000000000000000000, 0.000000000000000000, 0.000000000000000000 ) ) ;
#1583 = CARTESIAN_POINT ( 'NONE',  ( -10.01015019297654263, 1.500000000000000222, -26.52478922739655687 ) ) ;
#1584 = CARTESIAN_POINT ( 'NONE',  ( -24.14854023406733674, 1.299999999999999378, -27.02975932146423332 ) ) ;
#1585 = VECTOR ( 'NONE', #7757, 1000.000000000000000 ) ;
#1586 = VECTOR ( 'NONE', #5537, 1000.000000000000000 ) ;
#1587 = DIRECTION ( 'NONE',  ( 0.000000000000000000, 0.000000000000000000, -1.000000000000000000 ) ) ;
#1588 = VERTEX_POINT ( 'NONE', #2307 ) ;
#1589 = CARTESIAN_POINT ( 'NONE',  ( -1.118247078349712265, 1.500000000000000222, -25.36910034617390863 ) ) ;
#1590 = CARTESIAN_POINT ( 'NONE',  ( -6.332851920410332625, 1.300000000000000266, -25.60806320298981831 ) ) ;
#1591 = ORIENTED_EDGE ( 'NONE', *, *, #4040, .F. ) ;
#1592 = VECTOR ( 'NONE', #590, 1000.000000000000000 ) ;
#1593 = CARTESIAN_POINT ( 'NONE',  ( -2.185363983950324940, 1.300000000000000266, -25.10258649964245947 ) ) ;
#1594 = CARTESIAN_POINT ( 'NONE',  ( -2.344837980650731790, 1.499999999999999778, -25.12463503042469526 ) ) ;
#1595 = EDGE_CURVE ( 'NONE', #5112, #8697, #6115, .T. ) ;
#1596 = CARTESIAN_POINT ( 'NONE',  ( -10.32631439541095375, 1.500000000000000444, -25.57786482534970318 ) ) ;
#1597 = CARTESIAN_POINT ( 'NONE',  ( -9.080563903079534427, 1.499999999999999778, -25.91439020648945757 ) ) ;
#1598 = CARTESIAN_POINT ( 'NONE',  ( -5.420411298507144870, 1.300000000000000044, -25.12947641408570831 ) ) ;
#1599 = FACE_OUTER_BOUND ( 'NONE', #5306, .T. ) ;
#1600 = ORIENTED_EDGE ( 'NONE', *, *, #3293, .T. ) ;
#1601 = ORIENTED_EDGE ( 'NONE', *, *, #8077, .T. ) ;
#1602 = VERTEX_POINT ( 'NONE', #1399 ) ;
#1603 = CARTESIAN_POINT ( 'NONE',  ( -15.86035403806291733, 1.300000000000000044, -27.80511320125723174 ) ) ;
#1604 = CARTESIAN_POINT ( 'NONE',  ( -15.84176080948826382, 1.500000000000000000, -25.97051282051283749 ) ) ;
#1605 = CARTESIAN_POINT ( 'NONE',  ( -14.16147234794981102, 1.300000000000000044, -26.68846153846155289 ) ) ;
#1606 = DIRECTION ( 'NONE',  ( -1.000000000000000000, 0.000000000000000000, 0.000000000000000000 ) ) ;
#1607 = ADVANCED_FACE ( 'NONE', ( #4449 ), #4049, .F. ) ;
#1608 = CARTESIAN_POINT ( 'NONE',  ( -2.803294296125066420, 1.300000000000000044, -27.43918440335675157 ) ) ;
#1609 = CARTESIAN_POINT ( 'NONE',  ( -24.92589542487288767, 1.500000000000000000, -25.56025641025642869 ) ) ;
#1610 = CARTESIAN_POINT ( 'NONE',  ( -21.96702364255320461, 1.500000000000000000, -27.57273233514521849 ) ) ;
#1611 = CARTESIAN_POINT ( 'NONE',  ( -10.09504543920576403, 1.500000000000000444, -27.03871512088579365 ) ) ;
#1612 = ORIENTED_EDGE ( 'NONE', *, *, #1332, .T. ) ;
#1613 = CARTESIAN_POINT ( 'NONE',  ( -3.129264079796346909, 1.500000000000000444, -26.49610056833298444 ) ) ;
#1614 = CARTESIAN_POINT ( 'NONE',  ( -9.742401835129301801, 1.300000000000000044, -26.80544871794873529 ) ) ;
#1615 = CARTESIAN_POINT ( 'NONE',  ( -20.64973225628938636, 1.500000000000000000, -27.76320908101376972 ) ) ;
#1616 = B_SPLINE_SURFACE_WITH_KNOTS ( 'NONE', 3, 1, ( 
 ( #1455, #5203 ),
 ( #6061, #5260 ),
 ( #748, #8960 ),
 ( #801, #2203 ),
 ( #8319, #4499 ),
 ( #3804, #3707 ),
 ( #4395, #5908 ),
 ( #9166, #1398 ),
 ( #9832, #2305 ),
 ( #7563, #7454 ),
 ( #2098, #9119 ),
 ( #8261, #3005 ),
 ( #3058, #4448 ),
 ( #10, #2953 ),
 ( #5359, #8417 ),
 ( #6870, #6766 ),
 ( #6662, #2254 ),
 ( #596, #7511 ),
 ( #5309, #700 ) ),
 .UNSPECIFIED., .F., .F., .F.,
 ( 4, 1, 1, 1, 1, 1, 1, 1, 1, 1, 1, 1, 1, 1, 1, 1, 4 ),
 ( 2, 2 ),
 ( 0.000000000000000000, 0.05700313251292375011, 0.1118178691207220715, 0.1644023722182110236, 0.2158698048987953699, 0.2668411100818658954, 0.3174789632053565680, 0.3699021362727601403, 0.4234004494436328092, 0.4797183982994501217, 0.5392414966442943269, 0.6024306889434234424, 0.6710295461473350098, 0.7444847975608464008, 0.8234539713786829251, 0.9087403127306664663, 1.000000000000000000 ),
 ( 0.000000000000000000, 1.000000000000000000 ),
 .UNSPECIFIED. ) ;
#1617 = DIRECTION ( 'NONE',  ( -1.000000000000000000, 0.000000000000000000, 2.478176394252582620E-16 ) ) ;
#1618 = FACE_OUTER_BOUND ( 'NONE', #9496, .T. ) ;
#1619 = CARTESIAN_POINT ( 'NONE',  ( -4.566921065898531751, 1.500000000000000222, -26.60512820512822429 ) ) ;
#1620 = DIRECTION ( 'NONE',  ( -0.000000000000000000, 0.000000000000000000, -1.000000000000000000 ) ) ;
#1621 = DIRECTION ( 'NONE',  ( 2.478176394252582620E-16, 0.000000000000000000, 1.000000000000000000 ) ) ;
#1622 = ORIENTED_EDGE ( 'NONE', *, *, #1679, .F. ) ;
#1623 = DIRECTION ( 'NONE',  ( -1.000000000000000000, 0.000000000000000000, 0.000000000000000000 ) ) ;
#1624 = ORIENTED_EDGE ( 'NONE', *, *, #7409, .T. ) ;
#1625 = ORIENTED_EDGE ( 'NONE', *, *, #5026, .F. ) ;
#1626 = CARTESIAN_POINT ( 'NONE',  ( 33.60000000000001563, 1.300000000000000044, -23.75000000000001066 ) ) ;
#1627 = CARTESIAN_POINT ( 'NONE',  ( -19.96637571998769900, 1.300000000000000488, -27.90387379031546899 ) ) ;
#1628 = PLANE ( 'NONE',  #6211 ) ;
#1629 = CARTESIAN_POINT ( 'NONE',  ( -17.39900062505211409, 1.300000000000000266, -27.68430836103548032 ) ) ;
#1630 = EDGE_CURVE ( 'NONE', #8679, #5292, #2047, .T. ) ;
#1631 = CARTESIAN_POINT ( 'NONE',  ( -0.8746133735908360185, 1.300000000000000044, -26.89358974358975729 ) ) ;
#1632 = CARTESIAN_POINT ( 'NONE',  ( -10.22341578457589328, 1.299999999999999822, -26.65825136593029043 ) ) ;
#1633 = CARTESIAN_POINT ( 'NONE',  ( -10.61639775574960254, 1.500000000000000000, -27.43737622149187771 ) ) ;
#1634 = CARTESIAN_POINT ( 'NONE',  ( -2.101163861976405922, 1.300000000000000266, -25.45855321313479891 ) ) ;
#1635 = EDGE_LOOP ( 'NONE', ( #4307, #1496, #6656, #5692 ) ) ;
#1636 = DIRECTION ( 'NONE',  ( -2.891205793294677833E-16, 0.000000000000000000, -1.000000000000000000 ) ) ;
#1637 = CARTESIAN_POINT ( 'NONE',  ( -32.60000000000000853, 1.300000000000000044, -18.75000000000001066 ) ) ;
#1638 = ORIENTED_EDGE ( 'NONE', *, *, #7169, .F. ) ;
#1639 = FACE_OUTER_BOUND ( 'NONE', #5990, .T. ) ;
#1640 = CARTESIAN_POINT ( 'NONE',  ( 3.000000000000012879, -0.5000000000000000000, 19.60000000000000142 ) ) ;
#1641 = CARTESIAN_POINT ( 'NONE',  ( -3.000000000000206057, -0.5000000000000000000, -5.049999999999998934 ) ) ;
#1642 = CARTESIAN_POINT ( 'NONE',  ( -14.46435696333442777, 1.500000000000000000, -29.25256410256411854 ) ) ;
#1643 = CARTESIAN_POINT ( 'NONE',  ( -6.605824808114852509, 1.500000000000000000, -25.34621591113682726 ) ) ;
#1644 = CARTESIAN_POINT ( 'NONE',  ( -15.59466446208931956, 1.500000000000000000, -25.69500177470760960 ) ) ;
#1645 = VERTEX_POINT ( 'NONE', #5604 ) ;
#1646 = EDGE_LOOP ( 'NONE', ( #5678, #3633, #7261, #4317, #1647 ) ) ;
#1647 = ORIENTED_EDGE ( 'NONE', *, *, #3429, .F. ) ;
#1648 = CARTESIAN_POINT ( 'NONE',  ( -24.68791465564211407, 1.500000000000000000, -27.04743589743591770 ) ) ;
#1649 = EDGE_CURVE ( 'NONE', #7476, #8797, #7157, .T. ) ;
#1650 = CARTESIAN_POINT ( 'NONE',  ( -20.12373298213916328, 1.300000000000000266, -25.23659253003263103 ) ) ;
#1651 = CARTESIAN_POINT ( 'NONE',  ( -37.74999999999999289, 0.000000000000000000, -24.64999999999999858 ) ) ;
#1652 = CARTESIAN_POINT ( 'NONE',  ( -24.44432039066776952, 1.300000000000000044, -27.04426506127456165 ) ) ;
#1653 = CARTESIAN_POINT ( 'NONE',  ( -9.954741578719048078, 1.500000000000000222, -25.45769230769232649 ) ) ;
#1654 = DIRECTION ( 'NONE',  ( 1.000000000000000000, 0.000000000000000000, 0.000000000000000000 ) ) ;
#1655 = CARTESIAN_POINT ( 'NONE',  ( -22.13610617023285698, 1.500000000000000222, -27.32796270945725681 ) ) ;
#1656 = VECTOR ( 'NONE', #3887, 1000.000000000000000 ) ;
#1657 = CARTESIAN_POINT ( 'NONE',  ( -4.566921065898530863, 1.500000000000000000, -25.15000000000001634 ) ) ;
#1658 = VERTEX_POINT ( 'NONE', #299 ) ;
#1659 = B_SPLINE_CURVE_WITH_KNOTS ( 'NONE', 3,
 ( #3088, #5387, #9199, #4634, #2186, #8449, #2129, #5184, #8302, #1590, #4484, #1440, #7701, #7545, #9403 ),
 .UNSPECIFIED., .F., .F.,
 ( 4, 1, 1, 1, 1, 1, 1, 1, 1, 1, 1, 1, 4 ),
 ( 0.000000000000000000, 0.08158934893218311446, 0.1628588951679353081, 0.2454836892755793976, 0.3308071391580103549, 0.4164933737762842592, 0.4998932031606324045, 0.5830481559950205783, 0.6671578520621582742, 0.7513119292929139048, 0.8337847893576149083, 0.9162564885439795637, 1.000000000000000000 ),
 .UNSPECIFIED. ) ;
#1660 = FACE_OUTER_BOUND ( 'NONE', #2027, .T. ) ;
#1661 = CARTESIAN_POINT ( 'NONE',  ( -27.00000000000013500, 1.500000000000000000, 2.000000000000001776 ) ) ;
#1662 = CARTESIAN_POINT ( 'NONE',  ( -10.56772268675454640, 1.300000000000000044, -27.65979203538931230 ) ) ;
#1663 = ADVANCED_FACE ( 'NONE', ( #3350 ), #6351, .F. ) ;
#1664 = AXIS2_PLACEMENT_3D ( 'NONE', #877, #1477, #6792 ) ;
#1665 = CARTESIAN_POINT ( 'NONE',  ( -20.28509679583245173, 1.500000000000000222, -25.17106059594375367 ) ) ;
#1666 = CARTESIAN_POINT ( 'NONE',  ( -17.81768502872133553, 1.299999999999999822, -25.34012333170603881 ) ) ;
#1667 = VECTOR ( 'NONE', #7092, 1000.000000000000000 ) ;
#1668 = CARTESIAN_POINT ( 'NONE',  ( -19.93177057827750787, 1.299999999999999822, -27.43403432454569923 ) ) ;
#1669 = CARTESIAN_POINT ( 'NONE',  ( -20.42749516687737099, 1.500000000000000222, -28.09267915518433512 ) ) ;
#1670 = CARTESIAN_POINT ( 'NONE',  ( -9.852394072956533577, 1.299999999999999822, -25.46231994961851797 ) ) ;
#1671 = EDGE_CURVE ( 'NONE', #3788, #8387, #6206, .T. ) ;
#1672 = VECTOR ( 'NONE', #3929, 1000.000000000000000 ) ;
#1673 = ORIENTED_EDGE ( 'NONE', *, *, #7295, .T. ) ;
#1674 = CARTESIAN_POINT ( 'NONE',  ( -21.75246319606344869, 1.300000000000000266, -25.43677685980043535 ) ) ;
#1675 = EDGE_LOOP ( 'NONE', ( #5657, #6574, #5889, #1673 ) ) ;
#1676 = CARTESIAN_POINT ( 'NONE',  ( -21.62519974758817298, 1.299999999999999600, -27.87707620546592580 ) ) ;
#1677 = CARTESIAN_POINT ( 'NONE',  ( -3.485934009047307214, 1.300000000000000266, -26.46069896174567049 ) ) ;
#1678 = CARTESIAN_POINT ( 'NONE',  ( -7.224053490453540505, 1.500000000000000000, -27.06088043131742538 ) ) ;
#1679 = EDGE_CURVE ( 'NONE', #7476, #2468, #6306, .T. ) ;
#1680 = CARTESIAN_POINT ( 'NONE',  ( -24.92589542487288767, 1.300000000000118616, -27.45769230769233005 ) ) ;
#1681 = CARTESIAN_POINT ( 'NONE',  ( -9.356506370131324246, 1.500000000000000000, -26.54755808425303343 ) ) ;
#1682 = DIRECTION ( 'NONE',  ( -9.912705577010330480E-16, 0.000000000000000000, -1.000000000000000000 ) ) ;
#1683 = EDGE_CURVE ( 'NONE', #8047, #2949, #8567, .T. ) ;
#1684 = DIRECTION ( 'NONE',  ( -0.000000000000000000, -1.000000000000000000, -0.000000000000000000 ) ) ;
#1685 = ADVANCED_FACE ( 'NONE', ( #1799 ), #4704, .F. ) ;
#1686 = LINE ( 'NONE', #278, #7497 ) ;
#1687 = VERTEX_POINT ( 'NONE', #850 ) ;
#1688 = CARTESIAN_POINT ( 'NONE',  ( -6.682805700790402703, 1.500000000000000444, -27.32174426847078053 ) ) ;
#1689 = CARTESIAN_POINT ( 'NONE',  ( -33.60000000000000853, 1.300000000000000044, -18.35000000000001208 ) ) ;
#1690 = VERTEX_POINT ( 'NONE', #7910 ) ;
#1691 = AXIS2_PLACEMENT_3D ( 'NONE', #8066, #2855, #5808 ) ;
#1692 = CARTESIAN_POINT ( 'NONE',  ( -20.93989081505899463, 1.500000000000000222, -25.10288347178629564 ) ) ;
#1693 = LINE ( 'NONE', #1640, #5413 ) ;
#1694 = CARTESIAN_POINT ( 'NONE',  ( -23.98211209961032608, 1.299999999999999600, -28.67953569666007851 ) ) ;
#1695 = CARTESIAN_POINT ( 'NONE',  ( -9.082184383063788502, 1.299999999999999822, -25.85748093435949713 ) ) ;
#1696 = CARTESIAN_POINT ( 'NONE',  ( -3.153459527436989873, 1.500000000000000000, -27.57948717948719519 ) ) ;
#1697 = CARTESIAN_POINT ( 'NONE',  ( -15.54128004025749199, 1.300000000000000044, -25.77339743589745424 ) ) ;
#1698 = VERTEX_POINT ( 'NONE', #1704 ) ;
#1699 = ORIENTED_EDGE ( 'NONE', *, *, #4113, .T. ) ;
#1700 = LINE ( 'NONE', #8466, #6157 ) ;
#1701 = FACE_OUTER_BOUND ( 'NONE', #1134, .T. ) ;
#1702 = CARTESIAN_POINT ( 'NONE',  ( 3.000000000000011990, -0.5000000000000000000, 16.10000000000000142 ) ) ;
#1703 = B_SPLINE_CURVE_WITH_KNOTS ( 'NONE', 3,
 ( #2320, #3771, #8431, #865, #24, #6076, #817, #3072, #5372, #9134, #2268 ),
 .UNSPECIFIED., .F., .F.,
 ( 4, 1, 1, 1, 1, 1, 1, 1, 4 ),
 ( 0.000000000000000000, 0.1582230975563173325, 0.3050355053581676468, 0.4413089638879060250, 0.5659632271047226881, 0.6835251144150609193, 0.7933341296296012590, 0.8985175121610030624, 1.000000000000000000 ),
 .UNSPECIFIED. ) ;
#1704 = CARTESIAN_POINT ( 'NONE',  ( -6.925895424872890338, 1.500000000000000000, -26.61554487179488859 ) ) ;
#1705 = CARTESIAN_POINT ( 'NONE',  ( -23.93951721974467972, 1.500000000000000000, -27.00016025641027539 ) ) ;
#1706 = CARTESIAN_POINT ( 'NONE',  ( -9.690736112495839549, 1.499999999999999778, -27.72269550123554893 ) ) ;
#1707 = FACE_OUTER_BOUND ( 'NONE', #1342, .T. ) ;
#1708 = DIRECTION ( 'NONE',  ( 0.000000000000000000, 0.000000000000000000, -1.000000000000000000 ) ) ;
#1709 = ORIENTED_EDGE ( 'NONE', *, *, #8631, .F. ) ;
#1710 = CARTESIAN_POINT ( 'NONE',  ( -2.818431658190558409, 1.299999999999999600, -25.75850627908015866 ) ) ;
#1711 = CARTESIAN_POINT ( 'NONE',  ( -9.488389200406219359, 1.300000000000000488, -26.65020967453237688 ) ) ;
#1712 = CARTESIAN_POINT ( 'NONE',  ( 3.000000000000086153, 1.500000000000000000, 23.15000000000000568 ) ) ;
#1713 = EDGE_CURVE ( 'NONE', #8994, #6550, #7819, .T. ) ;
#1714 = LINE ( 'NONE', #7078, #6683 ) ;
#1715 = CARTESIAN_POINT ( 'NONE',  ( -16.90906850179595367, 1.300000000000000044, -25.09871794871796524 ) ) ;
#1716 = B_SPLINE_CURVE_WITH_KNOTS ( 'NONE', 3,
 ( #9553, #1080, #1229, #9456, #5636, #287, #2680, #3338, #5739, #4982, #4935 ),
 .UNSPECIFIED., .F., .F.,
 ( 4, 1, 1, 1, 1, 1, 1, 1, 4 ),
 ( 0.000000000000000000, 0.1318992643310786250, 0.2582840923169745229, 0.3843411247791045371, 0.5119796151257178796, 0.6386320084211479786, 0.7592297631645924527, 0.8774121680352061636, 1.000000000000000000 ),
 .UNSPECIFIED. ) ;
#1717 = CARTESIAN_POINT ( 'NONE',  ( -23.65069711125999419, 1.300000000000000044, -25.68727970580956210 ) ) ;
#1718 = CARTESIAN_POINT ( 'NONE',  ( -8.235190296667758147, 1.299999999999999822, -28.68846153846155644 ) ) ;
#1719 = EDGE_CURVE ( 'NONE', #6791, #2972, #957, .T. ) ;
#1720 = DIRECTION ( 'NONE',  ( 2.478176394252582127E-16, 0.000000000000000000, 1.000000000000000000 ) ) ;
#1721 = PRODUCT_RELATED_PRODUCT_CATEGORY ( 'part', '', ( #8858 ) ) ;
#1722 = EDGE_LOOP ( 'NONE', ( #3593, #2919, #3086, #2437, #4309, #6199, #233, #8105, #2337, #2067 ) ) ;
#1723 = CARTESIAN_POINT ( 'NONE',  ( -32.60000000000000853, 1.300000000000000044, -23.75000000000001066 ) ) ;
#1724 = VERTEX_POINT ( 'NONE', #3906 ) ;
#1725 = B_SPLINE_CURVE_WITH_KNOTS ( 'NONE', 3,
 ( #2915, #9227, #6780, #6831, #6932, #613, #2968, #1517, #5969, #1568, #6021 ),
 .UNSPECIFIED., .F., .F.,
 ( 4, 1, 1, 1, 1, 1, 1, 1, 4 ),
 ( 0.000000000000000000, 0.1232898687277936972, 0.2421490813339652048, 0.3634374760537284477, 0.4897453933413726257, 0.6181148445930034763, 0.7448937812572475892, 0.8689322665891839881, 1.000000000000000000 ),
 .UNSPECIFIED. ) ;
#1726 = CARTESIAN_POINT ( 'NONE',  ( -15.84176080948826382, 1.300000000000000044, -25.97051282051283749 ) ) ;
#1727 = CARTESIAN_POINT ( 'NONE',  ( -34.00000000000000711, 1.300000000000000044, 31.84999999999999076 ) ) ;
#1728 = CARTESIAN_POINT ( 'NONE',  ( -26.99999999999991473, 0.000000000000000000, 23.15000000000000568 ) ) ;
#1729 = CARTESIAN_POINT ( 'NONE',  ( -3.489997988975451548, 1.300000000000000044, -26.60352564102565864 ) ) ;
#1730 = MECHANICAL_DESIGN_GEOMETRIC_PRESENTATION_REPRESENTATION (  '', ( #7804 ), #3473 ) ;
#1731 = VECTOR ( 'NONE', #5648, 1000.000000000000000 ) ;
#1732 = CARTESIAN_POINT ( 'NONE',  ( -10.61446827738694942, 1.300000000000000044, -27.23544304059179666 ) ) ;
#1733 = DIRECTION ( 'NONE',  ( -1.000000000000000000, 0.000000000000000000, 0.000000000000000000 ) ) ;
#1734 = EDGE_CURVE ( 'NONE', #3813, #7688, #6971, .T. ) ;
#1735 = VECTOR ( 'NONE', #8149, 1000.000000000000000 ) ;
#1736 = AXIS2_PLACEMENT_3D ( 'NONE', #7481, #3777, #5172 ) ;
#1737 = FACE_OUTER_BOUND ( 'NONE', #4545, .T. ) ;
#1738 = ORIENTED_EDGE ( 'NONE', *, *, #6569, .F. ) ;
#1739 = CARTESIAN_POINT ( 'NONE',  ( -23.41133444413284792, 1.300000000000000044, -25.90072936108348856 ) ) ;
#1740 = DIRECTION ( 'NONE',  ( -1.000000000000000000, 0.000000000000000000, 0.000000000000000000 ) ) ;
#1741 = VERTEX_POINT ( 'NONE', #4096 ) ;
#1742 = CARTESIAN_POINT ( 'NONE',  ( -22.13774078671108825, 1.500000000000000000, -25.89960070700534089 ) ) ;
#1743 = AXIS2_PLACEMENT_3D ( 'NONE', #553, #2712, #8773 ) ;
#1744 = VECTOR ( 'NONE', #728, 1000.000000000000000 ) ;
#1745 = CARTESIAN_POINT ( 'NONE',  ( -2.635799262652021024, 1.500000000000000222, -25.21084977349322642 ) ) ;
#1746 = CARTESIAN_POINT ( 'NONE',  ( -15.54128004025749199, 1.300000000000000044, -27.43926282051283749 ) ) ;
#1747 = PLANE ( 'NONE',  #439 ) ;
#1748 = DIRECTION ( 'NONE',  ( -1.000000000000000000, 0.000000000000000000, 2.891205793294677833E-16 ) ) ;
#1749 = DIRECTION ( 'NONE',  ( 0.000000000000000000, 0.000000000000000000, 1.000000000000000000 ) ) ;
#1750 = VERTEX_POINT ( 'NONE', #4804 ) ;
#1751 = CARTESIAN_POINT ( 'NONE',  ( -24.39216827901368845, 1.500000000000000222, -29.14940983037628897 ) ) ;
#1752 = AXIS2_PLACEMENT_3D ( 'NONE', #4028, #7094, #232 ) ;
#1753 = ORIENTED_EDGE ( 'NONE', *, *, #3084, .T. ) ;
#1754 = CARTESIAN_POINT ( 'NONE',  ( -5.420411298507144870, 1.500000000000000000, -25.12947641408570831 ) ) ;
#1755 = DIRECTION ( 'NONE',  ( 1.000000000000000000, -0.000000000000000000, 0.000000000000000000 ) ) ;
#1756 = ADVANCED_FACE ( 'NONE', ( #5556 ), #5457, .F. ) ;
#1757 = PLANE ( 'NONE',  #6144 ) ;
#1758 = LINE ( 'NONE', #9269, #5722 ) ;
#1759 = CARTESIAN_POINT ( 'NONE',  ( -3.083311133478127353, 1.299999999999999822, -26.92603025816531925 ) ) ;
#1760 = CARTESIAN_POINT ( 'NONE',  ( -20.77525439923186923, 1.300000000000000044, -28.12435897435899079 ) ) ;
#1761 = DIRECTION ( 'NONE',  ( -0.000000000000000000, 1.000000000000000000, -0.000000000000000000 ) ) ;
#1762 = ORIENTED_EDGE ( 'NONE', *, *, #2035, .F. ) ;
#1763 = DIRECTION ( 'NONE',  ( 0.000000000000000000, 0.000000000000000000, -1.000000000000000000 ) ) ;
#1764 = CARTESIAN_POINT ( 'NONE',  ( -23.93951721974467972, 1.500000000000000000, -27.00016025641027539 ) ) ;
#1765 = CARTESIAN_POINT ( 'NONE',  ( -10.58949974115324189, 1.299999999999999822, -27.58878990623680494 ) ) ;
#1766 = CARTESIAN_POINT ( 'NONE',  ( -4.566921065898530863, 1.300000000000000044, -25.65560897435899079 ) ) ;
#1767 = DIRECTION ( 'NONE',  ( 0.000000000000000000, 1.000000000000000000, -0.000000000000000000 ) ) ;
#1768 = CARTESIAN_POINT ( 'NONE',  ( -20.53238484265845187, 1.500000000000000000, -27.74611157125901073 ) ) ;
#1769 = CARTESIAN_POINT ( 'NONE',  ( -20.77525439923186923, 1.500000000000000000, -28.12435897435899079 ) ) ;
#1770 = CARTESIAN_POINT ( 'NONE',  ( -23.65834914933323319, 1.299999999999999600, -27.86367012823757960 ) ) ;
#1771 = ORIENTED_EDGE ( 'NONE', *, *, #1921, .F. ) ;
#1772 = DIRECTION ( 'NONE',  ( -0.000000000000000000, 1.000000000000000000, -0.000000000000000000 ) ) ;
#1773 = ORIENTED_EDGE ( 'NONE', *, *, #9590, .T. ) ;
#1774 = LINE ( 'NONE', #1726, #2157 ) ;
#1775 = CARTESIAN_POINT ( 'NONE',  ( -23.29525204024510998, 1.300000000000000266, -26.41009957122449592 ) ) ;
#1776 = DIRECTION ( 'NONE',  ( 0.000000000000000000, 0.000000000000000000, 1.000000000000000000 ) ) ;
#1777 = CARTESIAN_POINT ( 'NONE',  ( -27.00000000000020961, 0.000000000000000000, -1.549999999999999378 ) ) ;
#1778 = EDGE_CURVE ( 'NONE', #6324, #3851, #8615, .T. ) ;
#1779 = CARTESIAN_POINT ( 'NONE',  ( -9.228498457827891244, 1.300000000000000266, -26.41198073689565007 ) ) ;
#1780 = CARTESIAN_POINT ( 'NONE',  ( -19.23358773256520138, 1.300000000000000044, -25.15000000000001634 ) ) ;
#1781 = CARTESIAN_POINT ( 'NONE',  ( -2.476967097002051865, 1.300000000000000266, -25.53142282321184098 ) ) ;
#1782 = ORIENTED_EDGE ( 'NONE', *, *, #963, .T. ) ;
#1783 = CARTESIAN_POINT ( 'NONE',  ( -6.768872288484987010, 1.299999999999999600, -27.19362757088198990 ) ) ;
#1784 = CARTESIAN_POINT ( 'NONE',  ( 26.99999999999979750, -0.5000000000000000000, -5.050000000000006040 ) ) ;
#1785 = ORIENTED_EDGE ( 'NONE', *, *, #8077, .F. ) ;
#1786 = EDGE_CURVE ( 'NONE', #4428, #2044, #1758, .T. ) ;
#1787 = LINE ( 'NONE', #8039, #4235 ) ;
#1788 = CARTESIAN_POINT ( 'NONE',  ( -37.74999999999999289, 1.500000000000000000, 10.84999999999999787 ) ) ;
#1789 = CARTESIAN_POINT ( 'NONE',  ( -27.00000000000028066, -0.5000000000000000000, -12.09999999999999964 ) ) ;
#1790 = DIRECTION ( 'NONE',  ( 0.000000000000000000, 0.000000000000000000, -1.000000000000000000 ) ) ;
#1791 = ORIENTED_EDGE ( 'NONE', *, *, #5132, .F. ) ;
#1792 = CARTESIAN_POINT ( 'NONE',  ( -2.019645424872887229, 1.300000000000000044, -25.09871794871796524 ) ) ;
#1793 = EDGE_CURVE ( 'NONE', #7132, #6668, #8099, .T. ) ;
#1794 = EDGE_LOOP ( 'NONE', ( #6408, #7311, #5134, #5439 ) ) ;
#1795 = CARTESIAN_POINT ( 'NONE',  ( -20.01881652404375700, 1.300000000000000044, -27.51132170998481286 ) ) ;
#1796 = ORIENTED_EDGE ( 'NONE', *, *, #6631, .T. ) ;
#1797 = CARTESIAN_POINT ( 'NONE',  ( -18.51563901461646822, 1.500000000000000444, -26.58750000000001634 ) ) ;
#1798 = CARTESIAN_POINT ( 'NONE',  ( -16.18166888132799031, 1.500000000000000000, -25.65575072702795012 ) ) ;
#1799 = FACE_OUTER_BOUND ( 'NONE', #7594, .T. ) ;
#1800 = CARTESIAN_POINT ( 'NONE',  ( 0.000000000000000000, 1.500000000000000000, -2.149999999999999023 ) ) ;
#1801 = CARTESIAN_POINT ( 'NONE',  ( 26.99999999999979750, -0.5000000000000000000, -5.050000000000006040 ) ) ;
#1802 = CARTESIAN_POINT ( 'NONE',  ( -22.30624792009393786, 1.299999999999999822, -26.77082676420987539 ) ) ;
#1803 = CARTESIAN_POINT ( 'NONE',  ( 2.999999999999645173, -0.5000000000000000000, -19.14999999999999858 ) ) ;
#1804 = EDGE_CURVE ( 'NONE', #8699, #9762, #2643, .T. ) ;
#1805 = VERTEX_POINT ( 'NONE', #3498 ) ;
#1806 = DIRECTION ( 'NONE',  ( 1.000000000000000000, 0.000000000000000000, 0.000000000000000000 ) ) ;
#1807 = CARTESIAN_POINT ( 'NONE',  ( -20.17644499131233005, 1.300000000000000488, -25.60616163102153919 ) ) ;
#1808 = FACE_OUTER_BOUND ( 'NONE', #3754, .T. ) ;
#1809 = CARTESIAN_POINT ( 'NONE',  ( 26.99999999999980105, -0.5000000000000000000, -1.550000000000006262 ) ) ;
#1810 = CARTESIAN_POINT ( 'NONE',  ( -17.07689544553945282, 1.500000000000000222, -25.10173302834882492 ) ) ;
#1811 = CARTESIAN_POINT ( 'NONE',  ( -20.11092457048042093, 1.500000000000000222, -27.58030941365539590 ) ) ;
#1812 = CARTESIAN_POINT ( 'NONE',  ( -22.92589542487288412, 1.500000000000000000, -26.28541666666668775 ) ) ;
#1813 = EDGE_CURVE ( 'NONE', #3699, #2167, #2694, .T. ) ;
#1814 = LINE ( 'NONE', #4066, #2054 ) ;
#1815 = EDGE_LOOP ( 'NONE', ( #3270, #5744, #6867, #717 ) ) ;
#1816 = DIRECTION ( 'NONE',  ( -1.000000000000000000, 0.000000000000000000, 0.000000000000000000 ) ) ;
#1817 = CARTESIAN_POINT ( 'NONE',  ( 42.04999999999999716, 0.000000000000000000, -0.000000000000000000 ) ) ;
#1818 = CARTESIAN_POINT ( 'NONE',  ( -14.16147234794981102, 1.300000000000000044, -26.68846153846155289 ) ) ;
#1819 = CARTESIAN_POINT ( 'NONE',  ( -6.599558721947151874, 1.500000000000000444, -27.87707620546593290 ) ) ;
#1820 = VECTOR ( 'NONE', #4941, 1000.000000000000000 ) ;
#1821 = CARTESIAN_POINT ( 'NONE',  ( -3.471267695291647915, 1.499999999999999556, -26.86916854346535288 ) ) ;
#1822 = CARTESIAN_POINT ( 'NONE',  ( -23.26076973840573103, 1.300000000000000044, -27.90086829458397588 ) ) ;
#1823 = DIRECTION ( 'NONE',  ( -0.000000000000000000, 1.000000000000000000, -0.000000000000000000 ) ) ;
#1824 = VECTOR ( 'NONE', #5675, 1000.000000000000000 ) ;
#1825 = CARTESIAN_POINT ( 'NONE',  ( -1.267776197396659033, 1.500000000000000444, -27.53311090583111920 ) ) ;
#1826 = VERTEX_POINT ( 'NONE', #9621 ) ;
#1827 = VERTEX_POINT ( 'NONE', #4993 ) ;
#1828 = CARTESIAN_POINT ( 'NONE',  ( -23.87363540781061744, 1.300000000000000266, -25.60558873017782489 ) ) ;
#1829 = CARTESIAN_POINT ( 'NONE',  ( -37.74999999999999289, 1.500000000000000000, 0.000000000000000000 ) ) ;
#1830 = ORIENTED_EDGE ( 'NONE', *, *, #9393, .F. ) ;
#1831 = CARTESIAN_POINT ( 'NONE',  ( -1.296045465765536253, 1.299999999999999822, -25.70734472584018704 ) ) ;
#1832 = CARTESIAN_POINT ( 'NONE',  ( -10.50510969993797872, 1.500000000000000222, -26.94052081278805488 ) ) ;
#1833 = VECTOR ( 'NONE', #1939, 1000.000000000000000 ) ;
#1834 = CARTESIAN_POINT ( 'NONE',  ( -9.438715937693404001, 1.500000000000000000, -25.92804487179488859 ) ) ;
#1835 = CARTESIAN_POINT ( 'NONE',  ( -24.02480535556096797, 1.500000000000000444, -27.54009182867631367 ) ) ;
#1836 = ORIENTED_EDGE ( 'NONE', *, *, #8894, .F. ) ;
#1837 = EDGE_CURVE ( 'NONE', #4988, #9354, #6959, .T. ) ;
#1838 = FACE_OUTER_BOUND ( 'NONE', #9415, .T. ) ;
#1839 = ADVANCED_FACE ( 'NONE', ( #2033 ), #5534, .T. ) ;
#1840 = ORIENTED_EDGE ( 'NONE', *, *, #4179, .F. ) ;
#1841 = LINE ( 'NONE', #7249, #368 ) ;
#1842 = ORIENTED_EDGE ( 'NONE', *, *, #5270, .T. ) ;
#1843 = CARTESIAN_POINT ( 'NONE',  ( -18.48777767667919392, 1.500000000000000444, -26.89288506731010386 ) ) ;
#1844 = CARTESIAN_POINT ( 'NONE',  ( -10.46766367301132661, 1.500000000000000222, -25.69366552455366204 ) ) ;
#1845 = EDGE_CURVE ( 'NONE', #4456, #1575, #1093, .T. ) ;
#1846 = CARTESIAN_POINT ( 'NONE',  ( -16.19411696571119563, 1.300000000000000266, -25.23300428980586219 ) ) ;
#1847 = CARTESIAN_POINT ( 'NONE',  ( -9.474067140318124913, 1.499999999999999334, -25.74849301694996484 ) ) ;
#1848 = CARTESIAN_POINT ( 'NONE',  ( -20.77525439923186923, 1.300000000000000044, -28.12435897435899079 ) ) ;
#1849 = CARTESIAN_POINT ( 'NONE',  ( -15.54128004025749199, 1.300000000000000044, -27.43926282051283749 ) ) ;
#1850 = EDGE_CURVE ( 'NONE', #7609, #2713, #8738, .T. ) ;
#1851 = LINE ( 'NONE', #7120, #5738 ) ;
#1852 = VERTEX_POINT ( 'NONE', #1445 ) ;
#1853 = EDGE_LOOP ( 'NONE', ( #5462, #9640, #5948, #2771 ) ) ;
#1854 = DIRECTION ( 'NONE',  ( -0.000000000000000000, 0.000000000000000000, 1.000000000000000000 ) ) ;
#1855 = CARTESIAN_POINT ( 'NONE',  ( -23.11364110486698920, 1.299999999999999600, -26.90606505220985767 ) ) ;
#1856 = B_SPLINE_SURFACE_WITH_KNOTS ( 'NONE', 3, 1, ( 
 ( #3761, #6822 ),
 ( #6718, #7672 ),
 ( #9888, #3859 ),
 ( #6065, #2310 ),
 ( #2355, #8371 ),
 ( #4554, #4398 ),
 ( #3106, #9219 ) ),
 .UNSPECIFIED., .F., .F., .F.,
 ( 4, 1, 1, 1, 4 ),
 ( 2, 2 ),
 ( 0.000000000000000000, 0.2462523706929861389, 0.4925907964763797109, 0.7405699911180939621, 1.000000000000000000 ),
 ( 0.000000000000000000, 1.000000000000000000 ),
 .UNSPECIFIED. ) ;
#1857 = CARTESIAN_POINT ( 'NONE',  ( -16.85048217386201941, 1.299999999999999822, -25.45917744734474653 ) ) ;
#1858 = CARTESIAN_POINT ( 'NONE',  ( -15.68500088386062075, 1.500000000000000000, -27.64149278625258077 ) ) ;
#1859 = CARTESIAN_POINT ( 'NONE',  ( -24.20572614517075039, 1.299999999999999822, -25.56429975251311859 ) ) ;
#1860 = LINE ( 'NONE', #9384, #941 ) ;
#1861 = EDGE_LOOP ( 'NONE', ( #4592, #3826, #1028, #72 ) ) ;
#1862 = CARTESIAN_POINT ( 'NONE',  ( -24.09742197903117855, 1.300000000000000044, -27.51544098650445846 ) ) ;
#1863 = CARTESIAN_POINT ( 'NONE',  ( -19.59256209153956263, 1.300000000000000044, -26.60512820512822074 ) ) ;
#1864 = ORIENTED_EDGE ( 'NONE', *, *, #8423, .F. ) ;
#1865 = DIRECTION ( 'NONE',  ( 0.000000000000000000, 0.000000000000000000, -1.000000000000000000 ) ) ;
#1866 = CARTESIAN_POINT ( 'NONE',  ( 2.999999999999793054, 1.500000000000000000, -1.549999999999999378 ) ) ;
#1867 = CARTESIAN_POINT ( 'NONE',  ( -7.174284521692524841, 1.299999999999999600, -27.19728836643029624 ) ) ;
#1868 = CARTESIAN_POINT ( 'NONE',  ( -26.99999999999998579, 1.500000000000000000, 16.10000000000000142 ) ) ;
#1869 = CARTESIAN_POINT ( 'NONE',  ( -9.418154151664877460, 1.499999999999999334, -26.59916136152936517 ) ) ;
#1870 = ADVANCED_FACE ( 'NONE', ( #3693 ), #4169, .T. ) ;
#1871 = CARTESIAN_POINT ( 'NONE',  ( -23.23358773256519427, 1.500000000000000000, -28.15881410256412209 ) ) ;
#1872 = PLANE ( 'NONE',  #2864 ) ;
#1873 = ORIENTED_EDGE ( 'NONE', *, *, #9715, .T. ) ;
#1874 = ORIENTED_EDGE ( 'NONE', *, *, #8345, .T. ) ;
#1875 = AXIS2_PLACEMENT_3D ( 'NONE', #632, #5290, #528 ) ;
#1876 = CARTESIAN_POINT ( 'NONE',  ( -6.920902889931360491, 1.300000000000000044, -26.76550470605184273 ) ) ;
#1877 = CARTESIAN_POINT ( 'NONE',  ( -22.92701182032812923, 1.500000000000000000, -26.24636881281310608 ) ) ;
#1878 = ORIENTED_EDGE ( 'NONE', *, *, #6437, .T. ) ;
#1879 = CARTESIAN_POINT ( 'NONE',  ( -1.957593975708608269, 1.299999999999999822, -25.45976608793970541 ) ) ;
#1880 = VECTOR ( 'NONE', #7775, 1000.000000000000000 ) ;
#1881 = CARTESIAN_POINT ( 'NONE',  ( -2.999999999999912514, 1.500000000000000000, 23.15000000000000568 ) ) ;
#1882 = AXIS2_PLACEMENT_3D ( 'NONE', #835, #9869, #8352 ) ;
#1883 = CARTESIAN_POINT ( 'NONE',  ( -9.453563682444695360, 1.300000000000000266, -25.23544155973338832 ) ) ;
#1884 = CARTESIAN_POINT ( 'NONE',  ( -23.59371768568292893, 1.300000000000000044, -28.11805328853484909 ) ) ;
#1885 = ORIENTED_EDGE ( 'NONE', *, *, #1671, .T. ) ;
#1886 = CARTESIAN_POINT ( 'NONE',  ( -16.58458791064266080, 1.299999999999999600, -25.12225061908765511 ) ) ;
#1887 = ORIENTED_EDGE ( 'NONE', *, *, #197, .F. ) ;
#1888 = LINE ( 'NONE', #5600, #2769 ) ;
#1889 = EDGE_LOOP ( 'NONE', ( #5342, #3972, #6101, #8726 ) ) ;
#1890 = CARTESIAN_POINT ( 'NONE',  ( -18.35287791045486117, 1.299999999999999822, -27.27430310565418026 ) ) ;
#1891 = VECTOR ( 'NONE', #7289, 1000.000000000000000 ) ;
#1892 = VECTOR ( 'NONE', #3866, 1000.000000000000114 ) ;
#1893 = CARTESIAN_POINT ( 'NONE',  ( 0.000000000000000000, 1.500000000000000000, -34.14999999999999858 ) ) ;
#1894 = ADVANCED_FACE ( 'NONE', ( #5346 ), #93, .T. ) ;
#1895 = CARTESIAN_POINT ( 'NONE',  ( -4.805024895053096934, 1.500000000000000444, -27.77903799532815654 ) ) ;
#1896 = DIRECTION ( 'NONE',  ( 1.000000000000000000, 0.000000000000000000, -0.000000000000000000 ) ) ;
#1897 = DIRECTION ( 'NONE',  ( -0.000000000000000000, 1.000000000000000000, -0.000000000000000000 ) ) ;
#1898 = CARTESIAN_POINT ( 'NONE',  ( -8.565708395479276760, 1.300000000000000044, -29.01527225302584156 ) ) ;
#1899 = AXIS2_PLACEMENT_3D ( 'NONE', #934, #4683, #7698 ) ;
#1900 = DIRECTION ( 'NONE',  ( 0.8853521223964576636, 0.000000000000000000, 0.4649210893991451710 ) ) ;
#1901 = ORIENTED_EDGE ( 'NONE', *, *, #5625, .T. ) ;
#1902 = ORIENTED_EDGE ( 'NONE', *, *, #9836, .T. ) ;
#1903 = CARTESIAN_POINT ( 'NONE',  ( -8.470197679207437602, 1.500000000000000000, -28.77734701610042833 ) ) ;
#1904 = CARTESIAN_POINT ( 'NONE',  ( -22.92589542487288412, 1.300000000000000044, -26.28541666666668775 ) ) ;
#1905 = DIRECTION ( 'NONE',  ( 1.000000000000000000, -0.000000000000000000, -2.891205793294677340E-16 ) ) ;
#1906 = VECTOR ( 'NONE', #1574, 1000.000000000000000 ) ;
#1907 = CARTESIAN_POINT ( 'NONE',  ( -8.413074912052374899, 1.300000000000000044, -25.15000000000001634 ) ) ;
#1908 = ADVANCED_FACE ( 'NONE', ( #1542 ), #789, .F. ) ;
#1909 = CARTESIAN_POINT ( 'NONE',  ( -23.23358773256519427, 1.500000000000000000, -28.15881410256412209 ) ) ;
#1910 = CARTESIAN_POINT ( 'NONE',  ( -24.28448891692370992, 1.300000000000000266, -29.14337196620830994 ) ) ;
#1911 = ORIENTED_EDGE ( 'NONE', *, *, #1104, .F. ) ;
#1912 = CARTESIAN_POINT ( 'NONE',  ( -1.065313885045483744, 1.500000000000000000, -25.95846636672611396 ) ) ;
#1913 = ORIENTED_EDGE ( 'NONE', *, *, #5572, .T. ) ;
#1914 = EDGE_CURVE ( 'NONE', #4467, #3160, #2391, .T. ) ;
#1915 = CARTESIAN_POINT ( 'NONE',  ( -0.5351567805419804591, 1.500000000000000000, -26.82496546325256404 ) ) ;
#1916 = LINE ( 'NONE', #2664, #2207 ) ;
#1917 = CARTESIAN_POINT ( 'NONE',  ( -6.599558721947151874, 1.500000000000000444, -27.87707620546593290 ) ) ;
#1918 = CARTESIAN_POINT ( 'NONE',  ( -23.28943810087724131, 1.500000000000000222, -26.18422902313991329 ) ) ;
#1919 = CARTESIAN_POINT ( 'NONE',  ( -0.5171472766216683725, 1.300000000000000044, -26.58432950115249227 ) ) ;
#1920 = CARTESIAN_POINT ( 'NONE',  ( -9.691488595809401474, 1.500000000000000444, -28.10031391266531386 ) ) ;
#1921 = EDGE_CURVE ( 'NONE', #657, #1741, #8652, .T. ) ;
#1922 = CARTESIAN_POINT ( 'NONE',  ( -5.749613373590838350, 1.300000000000000044, -28.12435897435899079 ) ) ;
#1923 = EDGE_CURVE ( 'NONE', #7860, #5144, #1693, .T. ) ;
#1924 = ORIENTED_EDGE ( 'NONE', *, *, #857, .T. ) ;
#1925 = VERTEX_POINT ( 'NONE', #1788 ) ;
#1926 = CARTESIAN_POINT ( 'NONE',  ( -1.661837068275481721, 1.299999999999999822, -28.09163129713940776 ) ) ;
#1927 = CARTESIAN_POINT ( 'NONE',  ( -23.36224502497201883, 1.300000000000000266, -25.40097603397093451 ) ) ;
#1928 = ORIENTED_EDGE ( 'NONE', *, *, #6666, .T. ) ;
#1929 = CARTESIAN_POINT ( 'NONE',  ( -1.851718710173650528, 1.300000000000000266, -25.47317398612371875 ) ) ;
#1930 = DIRECTION ( 'NONE',  ( 1.000000000000000000, 0.000000000000000000, 0.000000000000000000 ) ) ;
#1931 = FACE_OUTER_BOUND ( 'NONE', #7761, .T. ) ;
#1932 = CARTESIAN_POINT ( 'NONE',  ( -34.00000000000020606, 0.000000000000000000, 2.051499067242140126E-13 ) ) ;
#1933 = CARTESIAN_POINT ( 'NONE',  ( -21.94940514387418418, 1.500000000000000000, -26.56572760644174380 ) ) ;
#1934 = ORIENTED_EDGE ( 'NONE', *, *, #2282, .T. ) ;
#1935 = LINE ( 'NONE', #8092, #4934 ) ;
#1936 = ORIENTED_EDGE ( 'NONE', *, *, #1481, .T. ) ;
#1937 = CARTESIAN_POINT ( 'NONE',  ( 37.75000000000000711, 1.500000000000000000, 0.000000000000000000 ) ) ;
#1938 = ORIENTED_EDGE ( 'NONE', *, *, #1000, .F. ) ;
#1939 = DIRECTION ( 'NONE',  ( -1.000000000000000000, 0.000000000000000000, 2.891205793294677833E-16 ) ) ;
#1940 = B_SPLINE_CURVE_WITH_KNOTS ( 'NONE', 3,
 ( #736, #8407, #3746, #4436, #1596, #584, #3694, #6048, #9053, #5942, #6909 ),
 .UNSPECIFIED., .F., .F.,
 ( 4, 1, 1, 1, 1, 1, 1, 1, 4 ),
 ( 0.000000000000000000, 0.1474758177483565524, 0.2859041715443738640, 0.4171716482444389751, 0.5405007435864955800, 0.6592377183802362595, 0.7750060983159540173, 0.8872285734286365910, 1.000000000000000000 ),
 .UNSPECIFIED. ) ;
#1941 = CARTESIAN_POINT ( 'NONE',  ( -10.03095574490473574, 1.299999999999999822, -25.46040013496739718 ) ) ;
#1942 = CARTESIAN_POINT ( 'NONE',  ( -5.689937021902465197, 1.500000000000000000, -28.12256800746146368 ) ) ;
#1943 = CARTESIAN_POINT ( 'NONE',  ( -24.43871593769339867, 1.300000000000000044, -28.73974358974361110 ) ) ;
#1944 = CARTESIAN_POINT ( 'NONE',  ( 37.75000000000000711, 1.500000000000000000, 0.000000000000000000 ) ) ;
#1945 = B_SPLINE_CURVE_WITH_KNOTS ( 'NONE', 3,
 ( #2667, #365, #9745, #4314, #2867, #5919, #2110, #4167, #6481, #1919, #4970 ),
 .UNSPECIFIED., .F., .F.,
 ( 4, 1, 1, 1, 1, 1, 1, 1, 4 ),
 ( 0.000000000000000000, 0.1185218400132605071, 0.2362547631617476496, 0.3561744339909316825, 0.4772496548985590281, 0.6015398708217005730, 0.7296183821680408688, 0.8621582661414363136, 1.000000000000000000 ),
 .UNSPECIFIED. ) ;
#1946 = CARTESIAN_POINT ( 'NONE',  ( -8.235190296667758147, 1.500000000000000222, -29.30384615384616964 ) ) ;
#1947 = DIRECTION ( 'NONE',  ( -0.000000000000000000, 1.000000000000000000, -0.000000000000000000 ) ) ;
#1948 = ORIENTED_EDGE ( 'NONE', *, *, #4151, .T. ) ;
#1949 = EDGE_LOOP ( 'NONE', ( #1427, #6078, #5281, #188 ) ) ;
#1950 = EDGE_CURVE ( 'NONE', #7107, #769, #4834, .T. ) ;
#1951 = ORIENTED_EDGE ( 'NONE', *, *, #2682, .F. ) ;
#1952 = CARTESIAN_POINT ( 'NONE',  ( -10.17498618551536005, 1.499999999999999778, -27.12767269008287485 ) ) ;
#1953 = CARTESIAN_POINT ( 'NONE',  ( -23.65048698747516909, 1.299999999999999822, -27.29040685102758346 ) ) ;
#1954 = CARTESIAN_POINT ( 'NONE',  ( -18.46260540573935671, 1.500000000000000222, -26.99072246085149374 ) ) ;
#1955 = CARTESIAN_POINT ( 'NONE',  ( -4.906129552636478763, 1.499999999999999778, -27.43403432454570279 ) ) ;
#1956 = CARTESIAN_POINT ( 'NONE',  ( -2.183084489145221241, 1.500000000000000000, -28.11909346279435340 ) ) ;
#1957 = CARTESIAN_POINT ( 'NONE',  ( -2.064517219744682386, 1.500000000000000444, -25.45769230769232294 ) ) ;
#1958 = EDGE_LOOP ( 'NONE', ( #1392, #4494, #2313, #7974 ) ) ;
#1959 = LINE ( 'NONE', #8965, #942 ) ;
#1960 = ORIENTED_EDGE ( 'NONE', *, *, #5162, .F. ) ;
#1961 = EDGE_CURVE ( 'NONE', #2990, #5511, #9407, .T. ) ;
#1962 = CARTESIAN_POINT ( 'NONE',  ( -3.125803995284117676, 1.500000000000000000, -26.42036273547618208 ) ) ;
#1963 = CARTESIAN_POINT ( 'NONE',  ( -7.224053490453540505, 1.500000000000000000, -27.06088043131742538 ) ) ;
#1964 = CARTESIAN_POINT ( 'NONE',  ( -2.010831322308785030, 1.500000000000000000, -28.12435897435899079 ) ) ;
#1965 = CARTESIAN_POINT ( 'NONE',  ( -24.18363313333451714, 1.499999999999999556, -29.13513920063271812 ) ) ;
#1966 = CARTESIAN_POINT ( 'NONE',  ( -16.28707923955666104, 1.500000000000000222, -25.19712866612658075 ) ) ;
#1967 = EDGE_CURVE ( 'NONE', #8911, #4377, #3860, .T. ) ;
#1968 = VECTOR ( 'NONE', #5643, 1000.000000000000000 ) ;
#1969 = CARTESIAN_POINT ( 'NONE',  ( -7.283437816550240917, 1.300000000000000044, -26.67036694327349977 ) ) ;
#1970 = ORIENTED_EDGE ( 'NONE', *, *, #8528, .F. ) ;
#1971 = ORIENTED_EDGE ( 'NONE', *, *, #2071, .T. ) ;
#1972 = CARTESIAN_POINT ( 'NONE',  ( -25.28486978384724537, 1.300000000000000044, -25.15000000000001990 ) ) ;
#1973 = CARTESIAN_POINT ( 'NONE',  ( -23.19158786561131791, 1.499999999999999778, -25.56229193161978586 ) ) ;
#1974 = ORIENTED_EDGE ( 'NONE', *, *, #2259, .F. ) ;
#1975 = CARTESIAN_POINT ( 'NONE',  ( -3.339472378285349041, 1.500000000000000000, -25.92186299672158611 ) ) ;
#1976 = FACE_OUTER_BOUND ( 'NONE', #2492, .T. ) ;
#1977 = AXIS2_PLACEMENT_3D ( 'NONE', #8207, #7614, #5955 ) ;
#1978 = EDGE_CURVE ( 'NONE', #9303, #2446, #7005, .T. ) ;
#1979 = CARTESIAN_POINT ( 'NONE',  ( -19.23358773256520138, 1.300000000000000044, -28.07307692307693969 ) ) ;
#1980 = LINE ( 'NONE', #3533, #756 ) ;
#1981 = CARTESIAN_POINT ( 'NONE',  ( -23.65834914933323319, 1.299999999999999600, -27.86367012823757960 ) ) ;
#1982 = B_SPLINE_SURFACE_WITH_KNOTS ( 'NONE', 3, 1, ( 
 ( #9461, #9412 ),
 ( #5598, #6296 ),
 ( #9311, #2489 ),
 ( #149, #7010 ),
 ( #842, #6963 ),
 ( #291, #7150 ),
 ( #8506, #94 ),
 ( #7061, #2586 ),
 ( #6343, #5640 ),
 ( #8656, #3343 ),
 ( #2443, #8606 ) ),
 .UNSPECIFIED., .F., .F., .F.,
 ( 4, 1, 1, 1, 1, 1, 1, 1, 4 ),
 ( 2, 2 ),
 ( 0.000000000000000000, 0.1283242377690997915, 0.2525844750621374923, 0.3735064833109012494, 0.4933644513855728886, 0.6146085973434224359, 0.7384702442356684271, 0.8659947178700200254, 0.9999999999999998890 ),
 ( 0.000000000000000000, 1.000000000000000000 ),
 .UNSPECIFIED. ) ;
#1983 = CARTESIAN_POINT ( 'NONE',  ( -7.283468865974675133, 1.300000000000000044, -26.56766315043159921 ) ) ;
#1984 = ORIENTED_EDGE ( 'NONE', *, *, #6591, .F. ) ;
#1985 = FACE_OUTER_BOUND ( 'NONE', #413, .T. ) ;
#1986 = VERTEX_POINT ( 'NONE', #3942 ) ;
#1987 = CARTESIAN_POINT ( 'NONE',  ( -18.18622428112978184, 1.300000000000000266, -27.53350417280607232 ) ) ;
#1988 = CARTESIAN_POINT ( 'NONE',  ( -10.51147145839432007, 1.500000000000000222, -25.74097917021000370 ) ) ;
#1989 = EDGE_CURVE ( 'NONE', #59, #7939, #4740, .T. ) ;
#1990 = DIRECTION ( 'NONE',  ( -9.912705577010328508E-16, 0.000000000000000000, 1.000000000000000000 ) ) ;
#1991 = CARTESIAN_POINT ( 'NONE',  ( -18.45429551740037155, 1.300000000000000488, -26.14757597697887803 ) ) ;
#1992 = DIRECTION ( 'NONE',  ( -0.000000000000000000, -1.000000000000000000, -0.000000000000000000 ) ) ;
#1993 = CARTESIAN_POINT ( 'NONE',  ( -9.139220722741542957, 1.299999999999999822, -25.61614988071496768 ) ) ;
#1994 = CARTESIAN_POINT ( 'NONE',  ( -9.439957416937751589, 1.299999999999999822, -25.95354157883726387 ) ) ;
#1995 = ORIENTED_EDGE ( 'NONE', *, *, #2338, .T. ) ;
#1996 = ORIENTED_EDGE ( 'NONE', *, *, #8253, .T. ) ;
#1997 = CARTESIAN_POINT ( 'NONE',  ( -8.470197679207437602, 1.300000000000000044, -28.77734701610042833 ) ) ;
#1998 = LINE ( 'NONE', #5047, #7328 ) ;
#1999 = CARTESIAN_POINT ( 'NONE',  ( -16.18166888132799031, 1.500000000000000000, -25.65575072702795012 ) ) ;
#2000 = CARTESIAN_POINT ( 'NONE',  ( -4.993175498402726120, 1.500000000000000000, -27.51132170998481641 ) ) ;
#2001 = CARTESIAN_POINT ( 'NONE',  ( -23.65979405262924828, 1.500000000000000000, -27.33185293117757197 ) ) ;
#2002 = CARTESIAN_POINT ( 'NONE',  ( -23.65927235443994192, 1.299999999999999600, -28.97385948735150407 ) ) ;
#2003 = ORIENTED_EDGE ( 'NONE', *, *, #5503, .T. ) ;
#2004 = CARTESIAN_POINT ( 'NONE',  ( -9.761152911463355508, 1.500000000000000222, -25.11250387785663207 ) ) ;
#2005 = ORIENTED_EDGE ( 'NONE', *, *, #5446, .F. ) ;
#2006 = CARTESIAN_POINT ( 'NONE',  ( -0.5962954318982490731, 1.499999999999999778, -27.09166503455226049 ) ) ;
#2007 = CARTESIAN_POINT ( 'NONE',  ( -5.801491392638999933, 1.499999999999999778, -28.12287332907557769 ) ) ;
#2008 = CARTESIAN_POINT ( 'NONE',  ( -23.28486978384724537, 1.500000000000000000, -26.28541666666668775 ) ) ;
#2009 = CARTESIAN_POINT ( 'NONE',  ( -23.37722784095051765, 1.499999999999999556, -28.68592384884439994 ) ) ;
#2010 = CARTESIAN_POINT ( 'NONE',  ( -6.925895424872890338, 1.300000000000000044, -26.61554487179488859 ) ) ;
#2011 = B_SPLINE_SURFACE_WITH_KNOTS ( 'NONE', 3, 1, ( 
 ( #7778, #261 ),
 ( #3358, #3261 ),
 ( #6218, #7033 ),
 ( #8578, #6314 ),
 ( #6362, #8526 ),
 ( #9432, #967 ),
 ( #3216, #1665 ),
 ( #5613, #4715 ),
 ( #6414, #9331 ),
 ( #9478, #2461 ),
 ( #2556, #5566 ) ),
 .UNSPECIFIED., .F., .F., .F.,
 ( 4, 1, 1, 1, 1, 1, 1, 1, 4 ),
 ( 2, 2 ),
 ( 0.000000000000000000, 0.1342983790141681344, 0.2620849753823015216, 0.3862699121345005149, 0.5071645966227997793, 0.6273002357255050843, 0.7481449416029937183, 0.8723701771613523448, 1.000000000000000000 ),
 ( 0.000000000000000000, 1.000000000000000000 ),
 .UNSPECIFIED. ) ;
#2012 = EDGE_CURVE ( 'NONE', #7906, #8227, #9203, .T. ) ;
#2013 = CARTESIAN_POINT ( 'NONE',  ( -6.054408044913504483, 1.300000000000000266, -28.09971894577148177 ) ) ;
#2014 = ORIENTED_EDGE ( 'NONE', *, *, #6983, .T. ) ;
#2015 = EDGE_LOOP ( 'NONE', ( #2102, #1699, #5453, #3700 ) ) ;
#2016 = CARTESIAN_POINT ( 'NONE',  ( -2.010831322308785030, 1.500000000000000000, -28.12435897435899079 ) ) ;
#2017 = CARTESIAN_POINT ( 'NONE',  ( -24.15554221954707614, 1.300000000000000044, -25.15071340019087032 ) ) ;
#2018 = VERTEX_POINT ( 'NONE', #3284 ) ;
#2019 = CARTESIAN_POINT ( 'NONE',  ( -23.77721618733081854, 1.500000000000000000, -27.70040481667972543 ) ) ;
#2020 = DIRECTION ( 'NONE',  ( 0.000000000000000000, 0.000000000000000000, -1.000000000000000000 ) ) ;
#2021 = EDGE_CURVE ( 'NONE', #8135, #9030, #6193, .T. ) ;
#2022 = CARTESIAN_POINT ( 'NONE',  ( -10.61446827738694942, 1.500000000000000000, -27.23544304059179666 ) ) ;
#2023 = CARTESIAN_POINT ( 'NONE',  ( -2.019645424872887229, 1.300000000000000044, -25.09871794871796524 ) ) ;
#2024 = CARTESIAN_POINT ( 'NONE',  ( -21.07570220105340653, 1.500000000000000000, -25.49340244824421831 ) ) ;
#2025 = VECTOR ( 'NONE', #1897, 1000.000000000000000 ) ;
#2026 = FACE_OUTER_BOUND ( 'NONE', #6966, .T. ) ;
#2027 = EDGE_LOOP ( 'NONE', ( #4222, #2874, #9626, #7733 ) ) ;
#2028 = CARTESIAN_POINT ( 'NONE',  ( -21.60406756135073536, 1.300000000000000266, -25.79175138799358891 ) ) ;
#2029 = ORIENTED_EDGE ( 'NONE', *, *, #5641, .T. ) ;
#2030 = DIRECTION ( 'NONE',  ( 0.000000000000000000, 0.000000000000000000, -1.000000000000000000 ) ) ;
#2031 = VECTOR ( 'NONE', #8072, 1000.000000000000000 ) ;
#2032 = VECTOR ( 'NONE', #309, 1000.000000000000000 ) ;
#2033 = FACE_OUTER_BOUND ( 'NONE', #5960, .T. ) ;
#2034 = DIRECTION ( 'NONE',  ( -0.000000000000000000, 1.000000000000000000, -0.000000000000000000 ) ) ;
#2035 = EDGE_CURVE ( 'NONE', #6081, #25, #8601, .T. ) ;
#2036 = DIRECTION ( 'NONE',  ( -0.000000000000000000, 1.000000000000000000, -0.000000000000000000 ) ) ;
#2037 = DIRECTION ( 'NONE',  ( -0.000000000000000000, 1.000000000000000000, -0.000000000000000000 ) ) ;
#2038 = CARTESIAN_POINT ( 'NONE',  ( -4.586668646849150655, 1.500000000000000000, -26.84172406962383661 ) ) ;
#2039 = VERTEX_POINT ( 'NONE', #7056 ) ;
#2040 = VECTOR ( 'NONE', #4790, 1000.000000000000000 ) ;
#2041 = ORIENTED_EDGE ( 'NONE', *, *, #3637, .T. ) ;
#2042 = VECTOR ( 'NONE', #3126, 1000.000000000000000 ) ;
#2043 = DIRECTION ( 'NONE',  ( -0.000000000000000000, 1.000000000000000000, -0.000000000000000000 ) ) ;
#2044 = VERTEX_POINT ( 'NONE', #3995 ) ;
#2045 = ADVANCED_FACE ( 'NONE', ( #43 ), #9255, .F. ) ;
#2046 = CARTESIAN_POINT ( 'NONE',  ( -8.512746471358447309, 1.300000000000000044, -28.82414118436291517 ) ) ;
#2047 = B_SPLINE_CURVE_WITH_KNOTS ( 'NONE', 3,
 ( #104, #5506, #7069, #3296, #8663, #3251, #9318, #1652, #7864, #3954, #7114 ),
 .UNSPECIFIED., .F., .F.,
 ( 4, 1, 1, 1, 1, 1, 1, 1, 4 ),
 ( 0.000000000000000000, 0.07930648552300047227, 0.1719528189279323493, 0.2770565073915919330, 0.3947305758644757967, 0.5261773212767595354, 0.6713447665976128853, 0.8292852571892531666, 1.000000000000000000 ),
 .UNSPECIFIED. ) ;
#2048 = CARTESIAN_POINT ( 'NONE',  ( -42.04999999999998295, 0.000000000000000000, -24.64999999999999858 ) ) ;
#2049 = CARTESIAN_POINT ( 'NONE',  ( -17.10462094600595151, 1.500000000000000000, -28.11238335669455068 ) ) ;
#2050 = B_SPLINE_CURVE_WITH_KNOTS ( 'NONE', 3,
 ( #4349, #552, #7268, #407, #5710, #456, #7410, #3603, #1956, #5005, #8961 ),
 .UNSPECIFIED., .F., .F.,
 ( 4, 1, 1, 1, 1, 1, 1, 1, 4 ),
 ( 0.000000000000000000, 0.1288352544875546180, 0.2535893349864765667, 0.3746432573141694200, 0.4953400422377921553, 0.6163247746357902734, 0.7397593354405144206, 0.8668423203805460941, 1.000000000000000000 ),
 .UNSPECIFIED. ) ;
#2051 = CARTESIAN_POINT ( 'NONE',  ( -16.45486462221591495, 1.500000000000000000, -28.07684339289772879 ) ) ;
#2052 = VECTOR ( 'NONE', #2232, 1000.000000000000000 ) ;
#2053 = CARTESIAN_POINT ( 'NONE',  ( 42.05000000000046612, 1.500000000000000000, 10.84999999999999787 ) ) ;
#2054 = VECTOR ( 'NONE', #7131, 1000.000000000000000 ) ;
#2055 = CARTESIAN_POINT ( 'NONE',  ( -17.80115928633692945, 1.500000000000000000, -25.78852048692745313 ) ) ;
#2056 = ORIENTED_EDGE ( 'NONE', *, *, #4831, .T. ) ;
#2057 = CARTESIAN_POINT ( 'NONE',  ( -21.08963833178918890, 1.300000000000000044, -25.12432610449288717 ) ) ;
#2058 = ORIENTED_EDGE ( 'NONE', *, *, #1804, .T. ) ;
#2059 = CARTESIAN_POINT ( 'NONE',  ( -0.6949129816107565416, 1.300000000000000266, -27.33351748190902697 ) ) ;
#2060 = DIRECTION ( 'NONE',  ( -1.000000000000000000, 0.000000000000000000, 0.000000000000000000 ) ) ;
#2061 = CARTESIAN_POINT ( 'NONE',  ( -1.095817445082869268, 1.299999999999999822, -27.37034279365979472 ) ) ;
#2062 = CARTESIAN_POINT ( 'NONE',  ( -23.41133444413284792, 1.500000000000000222, -25.90072936108348856 ) ) ;
#2063 = DIRECTION ( 'NONE',  ( -0.000000000000000000, -1.000000000000000000, -0.000000000000000000 ) ) ;
#2064 = CARTESIAN_POINT ( 'NONE',  ( -6.925895424872890338, 1.500000000000000000, -26.61554487179488859 ) ) ;
#2065 = B_SPLINE_CURVE_WITH_KNOTS ( 'NONE', 3,
 ( #3404, #3457, #9481, #5762, #7267, #8816, #5050, #7218, #7364, #1955, #2000, #4156, #8717, #8112, #5004, #8065, #7315, #504, #454 ),
 .UNSPECIFIED., .F., .F.,
 ( 4, 1, 1, 1, 1, 1, 1, 1, 1, 1, 1, 1, 1, 1, 1, 1, 4 ),
 ( 0.000000000000000000, 0.06563379967569037132, 0.1291880880571275592, 0.1912186831121891750, 0.2519128178811566587, 0.3125074743865504101, 0.3734944337751978094, 0.4351515996540492592, 0.4987414744066490657, 0.5620952169966303424, 0.6241865668116549637, 0.6854757184651948387, 0.7460968148060526106, 0.8076116364477848864, 0.8699665806571894588, 0.9339510189149067276, 0.9999999999999998890 ),
 .UNSPECIFIED. ) ;
#2066 = LINE ( 'NONE', #9904, #787 ) ;
#2067 = ORIENTED_EDGE ( 'NONE', *, *, #2358, .F. ) ;
#2068 = ORIENTED_EDGE ( 'NONE', *, *, #4038, .T. ) ;
#2069 = CARTESIAN_POINT ( 'NONE',  ( -12.61820311718057930, 1.500000000000000000, -28.07307692307693969 ) ) ;
#2070 = CARTESIAN_POINT ( 'NONE',  ( -14.82333132230878547, 1.300000000000000044, -25.15000000000001634 ) ) ;
#2071 = EDGE_CURVE ( 'NONE', #6950, #4493, #629, .T. ) ;
#2072 = ORIENTED_EDGE ( 'NONE', *, *, #3429, .T. ) ;
#2073 = CARTESIAN_POINT ( 'NONE',  ( -23.85462700971807593, 1.500000000000000222, -27.63306269873791265 ) ) ;
#2074 = CARTESIAN_POINT ( 'NONE',  ( -21.86328737850384130, 1.500000000000000222, -26.17527734964495423 ) ) ;
#2075 = CARTESIAN_POINT ( 'NONE',  ( -21.60611221059608056, 1.300000000000000044, -27.43584371321894366 ) ) ;
#2076 = CARTESIAN_POINT ( 'NONE',  ( -21.94986793907121836, 1.500000000000000444, -26.66566163659156530 ) ) ;
#2077 = CARTESIAN_POINT ( 'NONE',  ( 42.05000000000023164, 0.000000000000000000, -0.000000000000000000 ) ) ;
#2078 = CARTESIAN_POINT ( 'NONE',  ( -16.28707923955666104, 1.300000000000000266, -25.19712866612658075 ) ) ;
#2079 = ORIENTED_EDGE ( 'NONE', *, *, #6271, .T. ) ;
#2080 = CARTESIAN_POINT ( 'NONE',  ( -21.22065526559382675, 1.300000000000000266, -25.54044889339505175 ) ) ;
#2081 = ADVANCED_FACE ( 'NONE', ( #1931 ), #5683, .T. ) ;
#2082 = ORIENTED_EDGE ( 'NONE', *, *, #9212, .F. ) ;
#2083 = EDGE_CURVE ( 'NONE', #2906, #9627, #4134, .T. ) ;
#2084 = CARTESIAN_POINT ( 'NONE',  ( -1.145630060317797794, 1.500000000000000888, -25.85893776354486207 ) ) ;
#2085 = CARTESIAN_POINT ( 'NONE',  ( -17.80171327456180563, 1.500000000000000222, -27.43285621044159583 ) ) ;
#2086 = CARTESIAN_POINT ( 'NONE',  ( -9.755429777397688795, 1.300000000000000266, -25.49011091193832002 ) ) ;
#2087 = CARTESIAN_POINT ( 'NONE',  ( -9.215959527436995202, 1.300000000000000044, -26.39519230769232294 ) ) ;
#2088 = LINE ( 'NONE', #1290, #7156 ) ;
#2089 = LINE ( 'NONE', #2746, #8295 ) ;
#2090 = VERTEX_POINT ( 'NONE', #1881 ) ;
#2091 = ORIENTED_EDGE ( 'NONE', *, *, #4883, .F. ) ;
#2092 = CARTESIAN_POINT ( 'NONE',  ( 0.000000000000000000, 0.000000000000000000, -1.549999999999999378 ) ) ;
#2093 = ORIENTED_EDGE ( 'NONE', *, *, #6558, .T. ) ;
#2094 = CARTESIAN_POINT ( 'NONE',  ( -10.09208737347503870, 1.499999999999999778, -27.70057062718878171 ) ) ;
#2095 = CARTESIAN_POINT ( 'NONE',  ( -3.093363373590836130, 1.500000000000000000, -26.89358974358975729 ) ) ;
#2096 = CARTESIAN_POINT ( 'NONE',  ( -1.992401835129297805, 1.500000000000000000, -27.76538461538463309 ) ) ;
#2097 = EDGE_CURVE ( 'NONE', #3385, #6491, #1716, .T. ) ;
#2098 = CARTESIAN_POINT ( 'NONE',  ( -23.85020470659764413, 1.300000000000000044, -28.62127107968473183 ) ) ;
#2099 = CARTESIAN_POINT ( 'NONE',  ( 7.705063439130315548E-15, 0.000000000000000000, 26.65000000000000213 ) ) ;
#2100 = CARTESIAN_POINT ( 'NONE',  ( 0.000000000000000000, 1.500000000000000000, -23.75000000000001066 ) ) ;
#2101 = EDGE_CURVE ( 'NONE', #27, #6054, #2581, .T. ) ;
#2102 = ORIENTED_EDGE ( 'NONE', *, *, #9386, .T. ) ;
#2103 = DIRECTION ( 'NONE',  ( 0.000000000000000000, 0.000000000000000000, -1.000000000000000000 ) ) ;
#2104 = VERTEX_POINT ( 'NONE', #4882 ) ;
#2105 = FACE_OUTER_BOUND ( 'NONE', #7447, .T. ) ;
#2106 = CARTESIAN_POINT ( 'NONE',  ( -19.84396794740067804, 1.500000000000000000, -25.40388378860410157 ) ) ;
#2107 = CARTESIAN_POINT ( 'NONE',  ( -17.99618751229242974, 1.300000000000000044, -26.03260918367330135 ) ) ;
#2108 = CARTESIAN_POINT ( 'NONE',  ( -9.566414277871929883, 1.300000000000000044, -26.23971119039772404 ) ) ;
#2109 = CARTESIAN_POINT ( 'NONE',  ( -0.8337479889754511042, 1.500000000000000000, -27.54903846153847979 ) ) ;
#2110 = CARTESIAN_POINT ( 'NONE',  ( -0.5608217162450483961, 1.300000000000000488, -26.96158551435464190 ) ) ;
#2111 = B_SPLINE_CURVE_WITH_KNOTS ( 'NONE', 3,
 ( #9377, #5564, #8576, #5515, #1765, #1662, #7776, #8476, #912, #7724, #9225, #62, #1566, #4059, #6119, #966, #2411, #8626, #4014 ),
 .UNSPECIFIED., .F., .F.,
 ( 4, 1, 1, 1, 1, 1, 1, 1, 1, 1, 1, 1, 1, 1, 1, 1, 4 ),
 ( 0.000000000000000000, 0.06797848961925571920, 0.1330435352439102437, 0.1965074380533974319, 0.2586134167685755769, 0.3197283376065487293, 0.3808728540495692205, 0.4426356023162055786, 0.5050793035048798396, 0.5678805200585774760, 0.6288138541554882943, 0.6889100905404410558, 0.7487650058898474015, 0.8093857829631188050, 0.8708843357532266571, 0.9340374630737021677, 1.000000000000000000 ),
 .UNSPECIFIED. ) ;
#2112 = CARTESIAN_POINT ( 'NONE',  ( -16.79858015753027800, 1.500000000000000000, -25.09958892459234292 ) ) ;
#2113 = VERTEX_POINT ( 'NONE', #8138 ) ;
#2114 = CARTESIAN_POINT ( 'NONE',  ( -4.601005036972251716, 1.300000000000000044, -26.29632194108067011 ) ) ;
#2115 = ORIENTED_EDGE ( 'NONE', *, *, #5824, .T. ) ;
#2116 = ORIENTED_EDGE ( 'NONE', *, *, #6371, .F. ) ;
#2117 = PLANE ( 'NONE',  #7252 ) ;
#2118 = LINE ( 'NONE', #1372, #2523 ) ;
#2119 = EDGE_LOOP ( 'NONE', ( #2372, #3097, #4111, #8645 ) ) ;
#2120 = DIRECTION ( 'NONE',  ( -0.000000000000000000, 1.000000000000000000, -0.000000000000000000 ) ) ;
#2121 = CARTESIAN_POINT ( 'NONE',  ( -20.77365183512930713, 1.500000000000000222, -25.45769230769232294 ) ) ;
#2122 = CARTESIAN_POINT ( 'NONE',  ( -21.91400763281907160, 1.299999999999999822, -26.91271039468805171 ) ) ;
#2123 = VECTOR ( 'NONE', #8344, 1000.000000000000000 ) ;
#2124 = CARTESIAN_POINT ( 'NONE',  ( 2.999999999999645173, -0.5000000000000000000, -19.14999999999999858 ) ) ;
#2125 = CARTESIAN_POINT ( 'NONE',  ( -9.474067140318124913, 1.299999999999999378, -25.74849301694996484 ) ) ;
#2126 = CARTESIAN_POINT ( 'NONE',  ( -24.06273107541963086, 1.300000000000000266, -25.15210449149937944 ) ) ;
#2127 = ORIENTED_EDGE ( 'NONE', *, *, #4684, .T. ) ;
#2128 = CARTESIAN_POINT ( 'NONE',  ( -24.00234801934410100, 1.299999999999999600, -29.10631420658752333 ) ) ;
#2129 = CARTESIAN_POINT ( 'NONE',  ( -6.680013567197966573, 1.300000000000000266, -25.90802581377824865 ) ) ;
#2130 = EDGE_CURVE ( 'NONE', #9404, #2990, #3431, .T. ) ;
#2131 = ORIENTED_EDGE ( 'NONE', *, *, #6439, .T. ) ;
#2132 = AXIS2_PLACEMENT_3D ( 'NONE', #262, #1767, #5567 ) ;
#2133 = CARTESIAN_POINT ( 'NONE',  ( -1.645546697983086171, 1.500000000000000888, -25.52444286121486883 ) ) ;
#2134 = CARTESIAN_POINT ( 'NONE',  ( -18.10942296728207168, 1.300000000000000044, -26.95811329650300792 ) ) ;
#2135 = EDGE_CURVE ( 'NONE', #7496, #1039, #7995, .T. ) ;
#2136 = DIRECTION ( 'NONE',  ( -0.7173448312365531265, 0.000000000000000000, -0.6967183025428579368 ) ) ;
#2137 = CARTESIAN_POINT ( 'NONE',  ( -6.920902889931360491, 1.500000000000000000, -26.76550470605184273 ) ) ;
#2138 = CARTESIAN_POINT ( 'NONE',  ( -10.69641794462191164, 1.500000000000000000, -25.40521486371876847 ) ) ;
#2139 = VECTOR ( 'NONE', #6594, 1000.000000000000000 ) ;
#2140 = CARTESIAN_POINT ( 'NONE',  ( -0.9185057675410400746, 1.500000000000000000, -25.54393581961171833 ) ) ;
#2141 = ORIENTED_EDGE ( 'NONE', *, *, #6236, .T. ) ;
#2142 = ORIENTED_EDGE ( 'NONE', *, *, #4011, .T. ) ;
#2143 = LINE ( 'NONE', #5197, #2708 ) ;
#2144 = ORIENTED_EDGE ( 'NONE', *, *, #5996, .F. ) ;
#2145 = CARTESIAN_POINT ( 'NONE',  ( -10.25783486686632706, 1.500000000000000444, -27.39747682302432708 ) ) ;
#2146 = DIRECTION ( 'NONE',  ( -0.000000000000000000, 1.000000000000000000, -0.000000000000000000 ) ) ;
#2147 = CARTESIAN_POINT ( 'NONE',  ( -37.74999999999999289, 1.500000000000000000, -2.149999999999999023 ) ) ;
#2148 = EDGE_CURVE ( 'NONE', #5923, #4516, #333, .T. ) ;
#2149 = CARTESIAN_POINT ( 'NONE',  ( -13.13422875820622160, 1.300000000000000044, -28.07307692307693969 ) ) ;
#2150 = CARTESIAN_POINT ( 'NONE',  ( -20.72841087918307323, 1.299999999999999822, -25.10007086318138292 ) ) ;
#2151 = EDGE_CURVE ( 'NONE', #4318, #8994, #8694, .T. ) ;
#2152 = CARTESIAN_POINT ( 'NONE',  ( -23.12000893575665117, 1.500000000000000444, -25.65158830946331037 ) ) ;
#2153 = B_SPLINE_CURVE_WITH_KNOTS ( 'NONE', 3,
 ( #7210, #1244, #7305, #8709, #6455, #9520, #3590, #5753, #1195, #2646, #8806 ),
 .UNSPECIFIED., .F., .F.,
 ( 4, 1, 1, 1, 1, 1, 1, 1, 4 ),
 ( 0.000000000000000000, 0.1185218400132605071, 0.2362547631617476496, 0.3561744339909316825, 0.4772496548985590281, 0.6015398708217005730, 0.7296183821680408688, 0.8621582661414363136, 1.000000000000000000 ),
 .UNSPECIFIED. ) ;
#2154 = CARTESIAN_POINT ( 'NONE',  ( -15.93956259305180723, 1.499999999999999556, -27.37410753586435419 ) ) ;
#2155 = VERTEX_POINT ( 'NONE', #9657 ) ;
#2156 = CARTESIAN_POINT ( 'NONE',  ( -22.25067384402309756, 1.299999999999999822, -26.17051279091705496 ) ) ;
#2157 = VECTOR ( 'NONE', #223, 999.9999999999998863 ) ;
#2158 = ORIENTED_EDGE ( 'NONE', *, *, #9393, .T. ) ;
#2159 = DIRECTION ( 'NONE',  ( -1.000000000000000000, 0.000000000000000000, 0.000000000000000000 ) ) ;
#2160 = CARTESIAN_POINT ( 'NONE',  ( -10.25508660167532682, 1.499999999999999556, -27.44779666035960020 ) ) ;
#2161 = CARTESIAN_POINT ( 'NONE',  ( -3.000000000000206057, 0.000000000000000000, -1.549999999999999378 ) ) ;
#2162 = LINE ( 'NONE', #7418, #3811 ) ;
#2163 = CARTESIAN_POINT ( 'NONE',  ( -19.59256209153956263, 1.500000000000000000, -26.60512820512822074 ) ) ;
#2164 = DIRECTION ( 'NONE',  ( -9.912705577010330480E-16, 0.000000000000000000, 1.000000000000000000 ) ) ;
#2165 = CARTESIAN_POINT ( 'NONE',  ( -4.649434818911755585, 1.500000000000000444, -26.15308286594249765 ) ) ;
#2166 = B_SPLINE_CURVE_WITH_KNOTS ( 'NONE', 3,
 ( #3065, #5211, #3246, #6446, #4609, #950, #6500, #7905, #5366, #1040, #4001 ),
 .UNSPECIFIED., .F., .F.,
 ( 4, 1, 1, 1, 1, 1, 1, 1, 4 ),
 ( 0.000000000000000000, 0.1298621417207367901, 0.2546535308972875944, 0.3760145541937133795, 0.4952552518176067120, 0.6147977192994569240, 0.7381055541683306798, 0.8651963000723554842, 1.000000000000000000 ),
 .UNSPECIFIED. ) ;
#2167 = VERTEX_POINT ( 'NONE', #6392 ) ;
#2168 = FACE_OUTER_BOUND ( 'NONE', #1949, .T. ) ;
#2169 = ORIENTED_EDGE ( 'NONE', *, *, #816, .T. ) ;
#2170 = VERTEX_POINT ( 'NONE', #3382 ) ;
#2171 = CARTESIAN_POINT ( 'NONE',  ( -15.84176080948826382, 1.300000000000000044, -27.25256410256411854 ) ) ;
#2172 = CARTESIAN_POINT ( 'NONE',  ( -7.901463877557722171, 1.500000000000000000, -29.01527513717476126 ) ) ;
#2173 = CARTESIAN_POINT ( 'NONE',  ( 3.000000000000011990, -0.5000000000000000000, 16.10000000000000142 ) ) ;
#2174 = ORIENTED_EDGE ( 'NONE', *, *, #3390, .F. ) ;
#2175 = CARTESIAN_POINT ( 'NONE',  ( -17.21344533223759754, 1.500000000000000000, -28.09784867518885321 ) ) ;
#2176 = ADVANCED_FACE ( 'NONE', ( #4230 ), #8837, .T. ) ;
#2177 = CARTESIAN_POINT ( 'NONE',  ( -1.732282495931930733, 1.300000000000000044, -27.73983653440973995 ) ) ;
#2178 = CARTESIAN_POINT ( 'NONE',  ( -23.94243627160884813, 1.499999999999999778, -27.57652345745790257 ) ) ;
#2179 = CARTESIAN_POINT ( 'NONE',  ( -17.80596424746749662, 1.300000000000000044, -27.87130855307255572 ) ) ;
#2180 = DIRECTION ( 'NONE',  ( 0.6600766059279603581, 0.000000000000000000, -0.7511982922681761377 ) ) ;
#2181 = CARTESIAN_POINT ( 'NONE',  ( -21.07854492395775381, 1.300000000000000266, -27.73106270229438408 ) ) ;
#2182 = CARTESIAN_POINT ( 'NONE',  ( -9.665899918597155249, 1.300000000000000266, -25.53368799973838676 ) ) ;
#2183 = CARTESIAN_POINT ( 'NONE',  ( -14.16147234794981102, 1.500000000000000000, -26.68846153846155289 ) ) ;
#2184 = EDGE_LOOP ( 'NONE', ( #5975, #4891, #6052, #8499 ) ) ;
#2185 = LINE ( 'NONE', #2240, #8381 ) ;
#2186 = CARTESIAN_POINT ( 'NONE',  ( -6.837646352862821963, 1.300000000000000266, -26.17527734964495778 ) ) ;
#2187 = ORIENTED_EDGE ( 'NONE', *, *, #7425, .T. ) ;
#2188 = CARTESIAN_POINT ( 'NONE',  ( -1.145630060317797794, 1.300000000000000266, -25.85893776354486207 ) ) ;
#2189 = CARTESIAN_POINT ( 'NONE',  ( -18.01984453663574826, 1.299999999999999600, -27.16214506276422469 ) ) ;
#2190 = CARTESIAN_POINT ( 'NONE',  ( -10.10654251526065650, 1.299999999999999822, -25.47576492608209264 ) ) ;
#2191 = CARTESIAN_POINT ( 'NONE',  ( -9.488389200406219359, 1.500000000000000666, -26.65020967453237688 ) ) ;
#2192 = CARTESIAN_POINT ( 'NONE',  ( -17.28352552916519969, 1.499999999999999778, -27.71990945439815945 ) ) ;
#2193 = CARTESIAN_POINT ( 'NONE',  ( -5.506743817017428100, 1.300000000000000266, -27.74611157125902139 ) ) ;
#2194 = VERTEX_POINT ( 'NONE', #6546 ) ;
#2195 = EDGE_LOOP ( 'NONE', ( #7950, #7993, #8252, #962 ) ) ;
#2196 = ORIENTED_EDGE ( 'NONE', *, *, #6236, .F. ) ;
#2197 = CARTESIAN_POINT ( 'NONE',  ( 37.75000000000000711, 1.500000000000000000, -2.149999999999999023 ) ) ;
#2198 = COLOUR_RGB ( '',0.7921568627450980005, 0.8196078431372548767, 0.9333333333333333481 ) ;
#2199 = VECTOR ( 'NONE', #4844, 1000.000000000000000 ) ;
#2200 = DIRECTION ( 'NONE',  ( 1.000000000000000000, 0.000000000000000000, 0.000000000000000000 ) ) ;
#2201 = EDGE_CURVE ( 'NONE', #3751, #8189, #9610, .T. ) ;
#2202 = FACE_OUTER_BOUND ( 'NONE', #8485, .T. ) ;
#2203 = CARTESIAN_POINT ( 'NONE',  ( -23.60400396888551811, 1.500000000000000222, -28.28083787584264641 ) ) ;
#2204 = CARTESIAN_POINT ( 'NONE',  ( -0.5156390146164768762, 1.300000000000000044, -26.53461538461539959 ) ) ;
#2205 = CARTESIAN_POINT ( 'NONE',  ( -16.90345952743698277, 1.300000000000000044, -25.45769230769232294 ) ) ;
#2206 = CARTESIAN_POINT ( 'NONE',  ( -9.879421065898531751, 1.499999999999999556, -28.12435897435899079 ) ) ;
#2207 = VECTOR ( 'NONE', #6528, 1000.000000000000000 ) ;
#2208 = ORIENTED_EDGE ( 'NONE', *, *, #1112, .F. ) ;
#2209 = VECTOR ( 'NONE', #9630, 1000.000000000000000 ) ;
#2210 = CARTESIAN_POINT ( 'NONE',  ( -22.20153516466225341, 1.300000000000000266, -26.03186716859244143 ) ) ;
#2211 = ORIENTED_EDGE ( 'NONE', *, *, #2101, .T. ) ;
#2212 = CARTESIAN_POINT ( 'NONE',  ( -10.44732520672069676, 1.500000000000000666, -26.85604681820922579 ) ) ;
#2213 = CARTESIAN_POINT ( 'NONE',  ( -10.09208737347503870, 1.499999999999999778, -27.70057062718878171 ) ) ;
#2214 = CARTESIAN_POINT ( 'NONE',  ( -6.461911928494993518, 1.500000000000000000, -25.69176328711038693 ) ) ;
#2215 = CARTESIAN_POINT ( 'NONE',  ( -0.9658822770017518877, 1.299999999999999600, -27.15975132615613674 ) ) ;
#2216 = EDGE_CURVE ( 'NONE', #8326, #9289, #3532, .T. ) ;
#2217 = CARTESIAN_POINT ( 'NONE',  ( -1.950891201961715504, 1.300000000000000044, -28.12281148991041491 ) ) ;
#2218 = CIRCLE ( 'NONE', #1743, 1.000000000000000888 ) ;
#2219 = VECTOR ( 'NONE', #3606, 999.9999999999998863 ) ;
#2220 = LINE ( 'NONE', #9847, #3907 ) ;
#2221 = DIRECTION ( 'NONE',  ( -1.000000000000000000, 0.000000000000000000, 2.891205793294677833E-16 ) ) ;
#2222 = EDGE_CURVE ( 'NONE', #7282, #8648, #4277, .T. ) ;
#2223 = ORIENTED_EDGE ( 'NONE', *, *, #4027, .T. ) ;
#2224 = VECTOR ( 'NONE', #2897, 1000.000000000000000 ) ;
#2225 = CARTESIAN_POINT ( 'NONE',  ( -19.59801302744035567, 1.499999999999999778, -26.44827708181785297 ) ) ;
#2226 = ORIENTED_EDGE ( 'NONE', *, *, #8951, .F. ) ;
#2227 = ORIENTED_EDGE ( 'NONE', *, *, #8392, .T. ) ;
#2228 = DIRECTION ( 'NONE',  ( 2.478176394252582620E-16, 0.000000000000000000, 1.000000000000000000 ) ) ;
#2229 = CARTESIAN_POINT ( 'NONE',  ( -9.564442303755873453, 1.499999999999999778, -27.64452246636112420 ) ) ;
#2230 = ORIENTED_EDGE ( 'NONE', *, *, #197, .T. ) ;
#2231 = DIRECTION ( 'NONE',  ( -1.000000000000000000, 0.000000000000000000, 0.000000000000000000 ) ) ;
#2232 = DIRECTION ( 'NONE',  ( -0.000000000000000000, 1.000000000000000000, -0.000000000000000000 ) ) ;
#2233 = DIRECTION ( 'NONE',  ( -0.000000000000000000, 0.000000000000000000, -1.000000000000000000 ) ) ;
#2234 = CARTESIAN_POINT ( 'NONE',  ( -10.61759260824068640, 1.499999999999999778, -27.38453250608028711 ) ) ;
#2235 = CARTESIAN_POINT ( 'NONE',  ( -21.94986793907121836, 1.300000000000000266, -26.66566163659156530 ) ) ;
#2236 = EDGE_CURVE ( 'NONE', #1826, #5951, #4324, .T. ) ;
#2237 = CARTESIAN_POINT ( 'NONE',  ( -21.49103372964827585, 1.300000000000000044, -27.53541100840961775 ) ) ;
#2238 = CARTESIAN_POINT ( 'NONE',  ( -7.259288400391115559, 1.500000000000000000, -26.31505812570537373 ) ) ;
#2239 = ORIENTED_EDGE ( 'NONE', *, *, #4780, .F. ) ;
#2240 = CARTESIAN_POINT ( 'NONE',  ( -3.489997988975451548, 1.300000000000000044, -26.60352564102565864 ) ) ;
#2241 = FACE_OUTER_BOUND ( 'NONE', #7989, .T. ) ;
#2242 = ORIENTED_EDGE ( 'NONE', *, *, #3363, .F. ) ;
#2243 = CARTESIAN_POINT ( 'NONE',  ( -10.15986978384725070, 1.300000000000000044, -27.10673076923078639 ) ) ;
#2244 = CARTESIAN_POINT ( 'NONE',  ( -17.95705947012904602, 1.300000000000000044, -27.25668208128616143 ) ) ;
#2245 = LINE ( 'NONE', #6097, #3336 ) ;
#2246 = CARTESIAN_POINT ( 'NONE',  ( -6.052903898316728259, 1.500000000000000888, -27.73106270229439119 ) ) ;
#2247 = CARTESIAN_POINT ( 'NONE',  ( -10.60783341609535846, 1.300000000000000266, -25.32751200954291804 ) ) ;
#2248 = CARTESIAN_POINT ( 'NONE',  ( 26.99999999999965183, 0.000000000000000000, -19.15000000000000568 ) ) ;
#2249 = ORIENTED_EDGE ( 'NONE', *, *, #3993, .F. ) ;
#2250 = EDGE_LOOP ( 'NONE', ( #5538, #4839, #6825, #7012 ) ) ;
#2251 = ORIENTED_EDGE ( 'NONE', *, *, #7192, .F. ) ;
#2252 = CARTESIAN_POINT ( 'NONE',  ( -10.14940963633924476, 1.500000000000000666, -27.64803510312571433 ) ) ;
#2253 = CARTESIAN_POINT ( 'NONE',  ( -3.000000000000279776, -0.5000000000000000000, -12.09999999999999964 ) ) ;
#2254 = CARTESIAN_POINT ( 'NONE',  ( -24.33444720237102743, 1.500000000000000888, -28.73838206918296834 ) ) ;
#2255 = CARTESIAN_POINT ( 'NONE',  ( -9.161719245517071286, 1.500000000000000444, -27.74163682396185493 ) ) ;
#2256 = PLANE ( 'NONE',  #5576 ) ;
#2257 = CARTESIAN_POINT ( 'NONE',  ( -16.17219190798638095, 1.500000000000000222, -27.56745265019805302 ) ) ;
#2258 = EDGE_LOOP ( 'NONE', ( #2116, #5524, #2324, #3109 ) ) ;
#2259 = EDGE_CURVE ( 'NONE', #7622, #3788, #6984, .T. ) ;
#2260 = CARTESIAN_POINT ( 'NONE',  ( -9.767908794316531029, 1.299999999999999822, -26.81937591338094506 ) ) ;
#2261 = VERTEX_POINT ( 'NONE', #6689 ) ;
#2262 = DIRECTION ( 'NONE',  ( 0.000000000000000000, 0.000000000000000000, 1.000000000000000000 ) ) ;
#2263 = CARTESIAN_POINT ( 'NONE',  ( -20.28509679583245173, 1.500000000000000000, -25.17106059594375367 ) ) ;
#2264 = CARTESIAN_POINT ( 'NONE',  ( -6.050061175412381864, 1.500000000000000222, -25.49340244824421831 ) ) ;
#2265 = CARTESIAN_POINT ( 'NONE',  ( -1.992401835129298249, 1.499999999999999778, -27.76538461538463665 ) ) ;
#2266 = CARTESIAN_POINT ( 'NONE',  ( -0.8709145281864603128, 1.300000000000000044, -27.59484382858215312 ) ) ;
#2267 = LINE ( 'NONE', #64, #5663 ) ;
#2268 = CARTESIAN_POINT ( 'NONE',  ( -9.879421065898531751, 1.300000000000000044, -27.76538461538463309 ) ) ;
#2269 = ADVANCED_FACE ( 'NONE', ( #2878, #9807, #6223, #8985, #2928, #7487, #4325, #6035, #9284, #8294, #4373, #5986, #7387, #3734, #1434, #4477 ), #3683, .F. ) ;
#2270 = EDGE_CURVE ( 'NONE', #7460, #1077, #9365, .T. ) ;
#2271 = ORIENTED_EDGE ( 'NONE', *, *, #1058, .F. ) ;
#2272 = CARTESIAN_POINT ( 'NONE',  ( -20.77365183512930713, 1.300000000000000044, -25.45769230769232294 ) ) ;
#2273 = EDGE_LOOP ( 'NONE', ( #4221, #2685, #2082, #1424 ) ) ;
#2274 = ORIENTED_EDGE ( 'NONE', *, *, #2992, .F. ) ;
#2275 = CARTESIAN_POINT ( 'NONE',  ( -7.903936069780688634, 1.299999999999999822, -28.93446027841942225 ) ) ;
#2276 = LINE ( 'NONE', #5330, #5728 ) ;
#2277 = LINE ( 'NONE', #6084, #3905 ) ;
#2278 = LINE ( 'NONE', #5286, #8461 ) ;
#2279 = CARTESIAN_POINT ( 'NONE',  ( -3.063772722011295802, 1.299999999999999600, -26.98908447442621394 ) ) ;
#2280 = EDGE_CURVE ( 'NONE', #9687, #8157, #5470, .T. ) ;
#2281 = CARTESIAN_POINT ( 'NONE',  ( -9.956952708857709666, 1.300000000000000266, -28.12286867000496215 ) ) ;
#2282 = EDGE_CURVE ( 'NONE', #2909, #3234, #9758, .T. ) ;
#2283 = CARTESIAN_POINT ( 'NONE',  ( -21.95153645051392388, 1.300000000000000266, -26.61554487179489215 ) ) ;
#2284 = CARTESIAN_POINT ( 'NONE',  ( -19.23358773256520138, 1.300000000000000044, -25.15000000000001634 ) ) ;
#2285 = ORIENTED_EDGE ( 'NONE', *, *, #7850, .T. ) ;
#2286 = LINE ( 'NONE', #7647, #1656 ) ;
#2287 = CARTESIAN_POINT ( 'NONE',  ( -17.99618751229242974, 1.500000000000000000, -26.03260918367330135 ) ) ;
#2288 = ORIENTED_EDGE ( 'NONE', *, *, #9402, .T. ) ;
#2289 = LINE ( 'NONE', #3634, #7130 ) ;
#2290 = EDGE_CURVE ( 'NONE', #5278, #4593, #5234, .T. ) ;
#2291 = CARTESIAN_POINT ( 'NONE',  ( -17.71072271302952217, 1.300000000000000044, -27.51103969089694345 ) ) ;
#2292 = ADVANCED_BREP_SHAPE_REPRESENTATION ( 'cartridge_paper-sensor', ( #120, #310 ), #4781 ) ;
#2293 = CARTESIAN_POINT ( 'NONE',  ( -2.925259544879323492, 1.500000000000000666, -27.81988186099595239 ) ) ;
#2294 = CARTESIAN_POINT ( 'NONE',  ( -9.110232529481299579, 1.500000000000000000, -26.18270598013985762 ) ) ;
#2295 = CARTESIAN_POINT ( 'NONE',  ( -3.471267695291647915, 1.499999999999999556, -26.86916854346535288 ) ) ;
#2296 = CARTESIAN_POINT ( 'NONE',  ( -1.590442219424889947, 1.500000000000000444, -25.14667935526480491 ) ) ;
#2297 = EDGE_LOOP ( 'NONE', ( #795, #3355, #729, #3477 ) ) ;
#2298 = ORIENTED_EDGE ( 'NONE', *, *, #9582, .T. ) ;
#2299 = DIRECTION ( 'NONE',  ( 1.000000000000000000, 0.000000000000000000, 0.000000000000000000 ) ) ;
#2300 = ORIENTED_EDGE ( 'NONE', *, *, #4047, .F. ) ;
#2301 = AXIS2_PLACEMENT_3D ( 'NONE', #6788, #9908, #74 ) ;
#2302 = CARTESIAN_POINT ( 'NONE',  ( -9.131023630001097402, 1.300000000000000044, -27.70849358974360399 ) ) ;
#2303 = CARTESIAN_POINT ( 'NONE',  ( 37.75000000000000711, 0.000000000000000000, -2.149999999999999023 ) ) ;
#2304 = ADVANCED_FACE ( 'NONE', ( #7539 ), #8481, .T. ) ;
#2305 = CARTESIAN_POINT ( 'NONE',  ( -23.74761506600983196, 1.500000000000000000, -28.54285504984087751 ) ) ;
#2306 = EDGE_CURVE ( 'NONE', #1575, #9046, #2827, .T. ) ;
#2307 = CARTESIAN_POINT ( 'NONE',  ( 2.999999999999792166, 0.000000000000000000, -5.049999999999998934 ) ) ;
#2308 = AXIS2_PLACEMENT_3D ( 'NONE', #3250, #2545, #3154 ) ;
#2309 = DIRECTION ( 'NONE',  ( -1.000000000000000000, 0.000000000000000000, -9.912705577010330480E-16 ) ) ;
#2310 = CARTESIAN_POINT ( 'NONE',  ( -10.58680424438451695, 1.500000000000000666, -27.11836297507259275 ) ) ;
#2311 = FACE_OUTER_BOUND ( 'NONE', #6892, .T. ) ;
#2312 = FACE_OUTER_BOUND ( 'NONE', #8844, .T. ) ;
#2313 = ORIENTED_EDGE ( 'NONE', *, *, #3869, .F. ) ;
#2314 = LINE ( 'NONE', #6345, #1499 ) ;
#2315 = CARTESIAN_POINT ( 'NONE',  ( -17.54317491158671416, 1.499999999999999778, -25.20428140045367371 ) ) ;
#2316 = LINE ( 'NONE', #5368, #1247 ) ;
#2317 = CARTESIAN_POINT ( 'NONE',  ( -20.41938984858012063, 1.500000000000000000, -27.72121134980980628 ) ) ;
#2318 = LINE ( 'NONE', #7574, #4119 ) ;
#2319 = DIRECTION ( 'NONE',  ( 0.000000000000000000, 0.000000000000000000, -1.000000000000000000 ) ) ;
#2320 = CARTESIAN_POINT ( 'NONE',  ( -9.374613373590840126, 1.300000000000000044, -27.45769230769232649 ) ) ;
#2321 = VECTOR ( 'NONE', #5502, 1000.000000000000000 ) ;
#2322 = ORIENTED_EDGE ( 'NONE', *, *, #8989, .F. ) ;
#2323 = PLANE ( 'NONE',  #7669 ) ;
#2324 = ORIENTED_EDGE ( 'NONE', *, *, #7803, .T. ) ;
#2325 = EDGE_LOOP ( 'NONE', ( #8900, #7709, #2005, #3191 ) ) ;
#2326 = CARTESIAN_POINT ( 'NONE',  ( -23.11364110486698920, 1.299999999999999600, -26.90606505220985767 ) ) ;
#2327 = FACE_OUTER_BOUND ( 'NONE', #531, .T. ) ;
#2328 = CARTESIAN_POINT ( 'NONE',  ( -9.215959527436995202, 1.500000000000000000, -26.39519230769232294 ) ) ;
#2329 = ADVANCED_FACE ( 'NONE', ( #8185 ), #3627, .T. ) ;
#2330 = CARTESIAN_POINT ( 'NONE',  ( -4.826606471379370156, 1.300000000000000266, -27.34929938628459567 ) ) ;
#2331 = CARTESIAN_POINT ( 'NONE',  ( -2.990462562854069528, 1.300000000000000044, -27.16370249213640520 ) ) ;
#2332 = CARTESIAN_POINT ( 'NONE',  ( -10.40982597205618099, 1.500000000000000888, -27.90653330985601599 ) ) ;
#2333 = DIRECTION ( 'NONE',  ( -1.000000000000000000, 0.000000000000000000, 0.000000000000000000 ) ) ;
#2334 = ORIENTED_EDGE ( 'NONE', *, *, #7462, .T. ) ;
#2335 = CARTESIAN_POINT ( 'NONE',  ( -1.341128761230884203, 1.500000000000000000, -25.23715023752846065 ) ) ;
#2336 = DIRECTION ( 'NONE',  ( -0.6678109382979802167, 0.000000000000000000, -0.7443309416446231008 ) ) ;
#2337 = ORIENTED_EDGE ( 'NONE', *, *, #4858, .F. ) ;
#2338 = EDGE_CURVE ( 'NONE', #6486, #3738, #1090, .T. ) ;
#2339 = CARTESIAN_POINT ( 'NONE',  ( -22.30634707940432904, 1.500000000000000000, -26.46533226689376406 ) ) ;
#2340 = CARTESIAN_POINT ( 'NONE',  ( -3.339472378285349041, 1.500000000000000000, -25.92186299672158611 ) ) ;
#2341 = CARTESIAN_POINT ( 'NONE',  ( -2.183084489145221241, 1.300000000000000044, -28.11909346279435340 ) ) ;
#2342 = CARTESIAN_POINT ( 'NONE',  ( -6.840046786381104305, 1.499999999999999778, -25.54030603506087616 ) ) ;
#2343 = CARTESIAN_POINT ( 'NONE',  ( -17.95705947012904602, 1.500000000000000000, -27.25668208128616143 ) ) ;
#2344 = CARTESIAN_POINT ( 'NONE',  ( -5.286307297839599073, 1.500000000000000888, -27.68388660706969162 ) ) ;
#2345 = EDGE_CURVE ( 'NONE', #5779, #545, #7081, .T. ) ;
#2346 = ORIENTED_EDGE ( 'NONE', *, *, #6316, .F. ) ;
#2347 = ORIENTED_EDGE ( 'NONE', *, *, #6437, .F. ) ;
#2348 = DIRECTION ( 'NONE',  ( 1.000000000000000000, 0.000000000000000000, 0.000000000000000000 ) ) ;
#2349 = ORIENTED_EDGE ( 'NONE', *, *, #7019, .F. ) ;
#2350 = CARTESIAN_POINT ( 'NONE',  ( 2.999999999999938716, 0.000000000000000000, 9.050000000000002487 ) ) ;
#2351 = CARTESIAN_POINT ( 'NONE',  ( 0.000000000000000000, 1.500000000000000000, -11.65000000000000036 ) ) ;
#2352 = LINE ( 'NONE', #7818, #1026 ) ;
#2353 = CARTESIAN_POINT ( 'NONE',  ( -20.13090451772432488, 1.300000000000000266, -25.22956580318645692 ) ) ;
#2354 = LINE ( 'NONE', #3807, #9253 ) ;
#2355 = CARTESIAN_POINT ( 'NONE',  ( -10.61446827738694942, 1.300000000000000044, -27.23544304059179666 ) ) ;
#2356 = CARTESIAN_POINT ( 'NONE',  ( -22.24969451609458559, 1.500000000000000888, -27.06088043131744314 ) ) ;
#2357 = CARTESIAN_POINT ( 'NONE',  ( 26.99999999999987210, 1.500000000000000000, 1.999999999999994893 ) ) ;
#2358 = EDGE_CURVE ( 'NONE', #9210, #8765, #6273, .T. ) ;
#2359 = ORIENTED_EDGE ( 'NONE', *, *, #4359, .F. ) ;
#2360 = VECTOR ( 'NONE', #8556, 1000.000000000000000 ) ;
#2361 = DIRECTION ( 'NONE',  ( 1.000000000000000000, 0.000000000000000000, 0.000000000000000000 ) ) ;
#2362 = CARTESIAN_POINT ( 'NONE',  ( -9.301575452814972778, 1.300000000000000266, -26.49737779056882658 ) ) ;
#2363 = CARTESIAN_POINT ( 'NONE',  ( -19.63854387410381008, 1.500000000000000222, -26.95341975650420707 ) ) ;
#2364 = DIRECTION ( 'NONE',  ( -0.000000000000000000, 1.000000000000000000, -0.000000000000000000 ) ) ;
#2365 = CARTESIAN_POINT ( 'NONE',  ( -17.23954973995565609, 1.500000000000000222, -25.12368557166308491 ) ) ;
#2366 = AXIS2_PLACEMENT_3D ( 'NONE', #7768, #9468, #2592 ) ;
#2367 = CARTESIAN_POINT ( 'NONE',  ( -4.572372001799323016, 1.500000000000000222, -26.44827708181786363 ) ) ;
#2368 = AXIS2_PLACEMENT_3D ( 'NONE', #4857, #3306, #7921 ) ;
#2369 = CARTESIAN_POINT ( 'NONE',  ( -16.90345952743698277, 1.500000000000000000, -25.45769230769232294 ) ) ;
#2370 = VERTEX_POINT ( 'NONE', #219 ) ;
#2371 = CARTESIAN_POINT ( 'NONE',  ( -22.30634707940432904, 1.300000000000000044, -26.46533226689376406 ) ) ;
#2372 = ORIENTED_EDGE ( 'NONE', *, *, #7782, .F. ) ;
#2373 = ORIENTED_EDGE ( 'NONE', *, *, #4920, .T. ) ;
#2374 = AXIS2_PLACEMENT_3D ( 'NONE', #6821, #851, #7513 ) ;
#2375 = PLANE ( 'NONE',  #2301 ) ;
#2376 = CARTESIAN_POINT ( 'NONE',  ( -8.212914507195600677, 1.500000000000000444, -29.30281283682247562 ) ) ;
#2377 = VECTOR ( 'NONE', #3727, 1000.000000000000000 ) ;
#2378 = DIRECTION ( 'NONE',  ( -0.000000000000000000, 1.000000000000000000, -0.000000000000000000 ) ) ;
#2379 = CARTESIAN_POINT ( 'NONE',  ( -17.03604152164621155, 1.300000000000000044, -27.76179802772107053 ) ) ;
#2380 = CARTESIAN_POINT ( 'NONE',  ( -4.906129552636478763, 1.299999999999999822, -27.43403432454570279 ) ) ;
#2381 = CARTESIAN_POINT ( 'NONE',  ( -10.06787904725635130, 1.500000000000000444, -26.55701324600057589 ) ) ;
#2382 = CARTESIAN_POINT ( 'NONE',  ( -10.23663777598791746, 1.299999999999999600, -28.03957823451312237 ) ) ;
#2383 = VECTOR ( 'NONE', #2538, 1000.000000000000000 ) ;
#2384 = EDGE_CURVE ( 'NONE', #8572, #8189, #6417, .T. ) ;
#2385 = LINE ( 'NONE', #2433, #1586 ) ;
#2386 = EDGE_LOOP ( 'NONE', ( #87, #5928, #1738, #2249 ) ) ;
#2387 = CARTESIAN_POINT ( 'NONE',  ( -9.079741578719046302, 1.300000000000000044, -25.94326923076924629 ) ) ;
#2388 = PLANE ( 'NONE',  #7652 ) ;
#2389 = EDGE_LOOP ( 'NONE', ( #3237, #5221, #3134, #887 ) ) ;
#2390 = CARTESIAN_POINT ( 'NONE',  ( -33.60000000000000853, 1.500000000000000000, -18.35000000000001208 ) ) ;
#2391 = LINE ( 'NONE', #5594, #3176 ) ;
#2392 = CARTESIAN_POINT ( 'NONE',  ( -23.62042405395474631, 1.300000000000000266, -28.34054502157085764 ) ) ;
#2393 = CARTESIAN_POINT ( 'NONE',  ( -6.944311929667851047, 1.500000000000000444, -25.65275744898500321 ) ) ;
#2394 = CARTESIAN_POINT ( 'NONE',  ( -18.15361887082283943, 1.500000000000000000, -26.73577973849452860 ) ) ;
#2395 = EDGE_CURVE ( 'NONE', #6324, #2734, #1860, .T. ) ;
#2396 = DIRECTION ( 'NONE',  ( -1.000000000000000000, -0.000000000000000000, -0.000000000000000000 ) ) ;
#2397 = ORIENTED_EDGE ( 'NONE', *, *, #8030, .F. ) ;
#2398 = ORIENTED_EDGE ( 'NONE', *, *, #8957, .F. ) ;
#2399 = ORIENTED_EDGE ( 'NONE', *, *, #4171, .T. ) ;
#2400 = CARTESIAN_POINT ( 'NONE',  ( -5.702769853542046796, 1.500000000000000000, -25.10007086318138292 ) ) ;
#2401 = CARTESIAN_POINT ( 'NONE',  ( -16.90345952743698277, 1.500000000000000000, -25.45769230769232294 ) ) ;
#2402 = DIRECTION ( 'NONE',  ( -0.000000000000000000, 1.000000000000000000, -0.000000000000000000 ) ) ;
#2403 = DIRECTION ( 'NONE',  ( -9.912705577010328508E-16, 0.000000000000000000, 1.000000000000000000 ) ) ;
#2404 = LINE ( 'NONE', #5459, #6535 ) ;
#2405 = PLANE ( 'NONE',  #3790 ) ;
#2406 = CARTESIAN_POINT ( 'NONE',  ( -21.49808742607866918, 1.500000000000000222, -27.95446688982710981 ) ) ;
#2407 = ADVANCED_FACE ( 'NONE', ( #2605 ), #3215, .T. ) ;
#2408 = DIRECTION ( 'NONE',  ( 0.000000000000000000, 0.000000000000000000, -1.000000000000000000 ) ) ;
#2409 = DIRECTION ( 'NONE',  ( -0.000000000000000000, 1.000000000000000000, -0.000000000000000000 ) ) ;
#2410 = CARTESIAN_POINT ( 'NONE',  ( -23.35258320683637479, 1.500000000000000000, -26.58280470281518149 ) ) ;
#2411 = CARTESIAN_POINT ( 'NONE',  ( -9.956952708857709666, 1.300000000000000266, -28.12286867000496215 ) ) ;
#2412 = B_SPLINE_SURFACE_WITH_KNOTS ( 'NONE', 3, 1, ( 
 ( #9188, #6789 ),
 ( #624, #2376 ),
 ( #7531, #6839 ),
 ( #6734, #7690 ),
 ( #720, #3125 ),
 ( #9855, #6130 ),
 ( #4417, #5978 ),
 ( #3034, #7479 ),
 ( #9035, #9236 ),
 ( #5329, #2172 ),
 ( #4571, #5227 ) ),
 .UNSPECIFIED., .F., .F., .F.,
 ( 4, 1, 1, 1, 1, 1, 1, 1, 4 ),
 ( 2, 2 ),
 ( 0.000000000000000000, 0.1318992643310786250, 0.2582840923169745229, 0.3843411247791045371, 0.5119796151257178796, 0.6386320084211479786, 0.7592297631645924527, 0.8774121680352061636, 1.000000000000000000 ),
 ( 0.000000000000000000, 1.000000000000000000 ),
 .UNSPECIFIED. ) ;
#2413 = LINE ( 'NONE', #913, #7644 ) ;
#2414 = CARTESIAN_POINT ( 'NONE',  ( -17.94344047808865383, 1.500000000000000444, -25.42898252016651384 ) ) ;
#2415 = EDGE_CURVE ( 'NONE', #1852, #5429, #5647, .T. ) ;
#2416 = CARTESIAN_POINT ( 'NONE',  ( -24.41467747615493877, 1.300000000000000044, -25.56025641025642869 ) ) ;
#2417 = DIRECTION ( 'NONE',  ( 0.000000000000000000, 0.000000000000000000, 1.000000000000000000 ) ) ;
#2418 = EDGE_CURVE ( 'NONE', #1370, #9161, #6254, .T. ) ;
#2419 = CARTESIAN_POINT ( 'NONE',  ( -9.588158952289871806, 1.299999999999999600, -25.59549908334993518 ) ) ;
#2420 = EDGE_LOOP ( 'NONE', ( #3440, #446, #3673, #9006 ) ) ;
#2421 = B_SPLINE_CURVE_WITH_KNOTS ( 'NONE', 3,
 ( #33, #9296, #6898, #777, #3082, #2430, #2331, #9241, #2279, #3231, #7640 ),
 .UNSPECIFIED., .F., .F.,
 ( 4, 1, 1, 1, 1, 1, 1, 1, 4 ),
 ( 0.000000000000000000, 0.1099838451118751725, 0.2225804973638884077, 0.3384998709624459923, 0.4587085654776327237, 0.5855353464579959866, 0.7175177429458898803, 0.8546668197510207676, 1.000000000000000000 ),
 .UNSPECIFIED. ) ;
#2422 = LINE ( 'NONE', #3973, #951 ) ;
#2423 = EDGE_LOOP ( 'NONE', ( #2860, #7785, #8336, #5921 ) ) ;
#2424 = ORIENTED_EDGE ( 'NONE', *, *, #6214, .T. ) ;
#2425 = CARTESIAN_POINT ( 'NONE',  ( -22.92589542487288412, 1.500000000000000000, -26.28541666666668775 ) ) ;
#2426 = LINE ( 'NONE', #5528, #9088 ) ;
#2427 = CARTESIAN_POINT ( 'NONE',  ( 26.99999999999979750, 1.500000000000000000, -5.050000000000006040 ) ) ;
#2428 = CARTESIAN_POINT ( 'NONE',  ( 42.05000000000023164, 0.000000000000000000, -11.65000000000000036 ) ) ;
#2429 = CARTESIAN_POINT ( 'NONE',  ( -9.418154151664877460, 1.299999999999999378, -26.59916136152936517 ) ) ;
#2430 = CARTESIAN_POINT ( 'NONE',  ( -2.949231035471508111, 1.300000000000000266, -27.24212623957252788 ) ) ;
#2431 = FACE_OUTER_BOUND ( 'NONE', #2760, .T. ) ;
#2432 = B_SPLINE_CURVE_WITH_KNOTS ( 'NONE', 3,
 ( #892, #7057, #7705, #4035, #2392, #3285, #4741, #8653, #8502, #6340, #3943, #194, #1694, #3241, #9307, #90, #7103, #239, #9256 ),
 .UNSPECIFIED., .F., .F.,
 ( 4, 1, 1, 1, 1, 1, 1, 1, 1, 1, 1, 1, 1, 1, 1, 1, 4 ),
 ( 0.000000000000000000, 0.05700313251292375011, 0.1118178691207220715, 0.1644023722182110236, 0.2158698048987953699, 0.2668411100818658954, 0.3174789632053565680, 0.3699021362727601403, 0.4234004494436328092, 0.4797183982994501217, 0.5392414966442943269, 0.6024306889434234424, 0.6710295461473350098, 0.7444847975608464008, 0.8234539713786829251, 0.9087403127306664663, 1.000000000000000000 ),
 .UNSPECIFIED. ) ;
#2433 = CARTESIAN_POINT ( 'NONE',  ( -14.46435696333442777, 1.300000000000000044, -29.25256410256411854 ) ) ;
#2434 = VERTEX_POINT ( 'NONE', #1812 ) ;
#2435 = CARTESIAN_POINT ( 'NONE',  ( -6.052903898316728259, 1.500000000000000888, -27.73106270229439119 ) ) ;
#2436 = CARTESIAN_POINT ( 'NONE',  ( -14.46435696333442777, 1.500000000000000000, -29.25256410256411854 ) ) ;
#2437 = ORIENTED_EDGE ( 'NONE', *, *, #3373, .F. ) ;
#2438 = CARTESIAN_POINT ( 'NONE',  ( -21.23374375973508421, 1.500000000000000000, -25.15876110065527271 ) ) ;
#2439 = DIRECTION ( 'NONE',  ( 0.000000000000000000, 0.000000000000000000, 1.000000000000000000 ) ) ;
#2440 = LINE ( 'NONE', #3996, #302 ) ;
#2441 = CARTESIAN_POINT ( 'NONE',  ( -42.04999999999998295, 1.500000000000000000, -24.64999999999999858 ) ) ;
#2442 = CARTESIAN_POINT ( 'NONE',  ( -5.914249789417963754, 1.500000000000000000, -25.10288347178628499 ) ) ;
#2443 = CARTESIAN_POINT ( 'NONE',  ( -16.90586337359082592, 1.300000000000000044, -27.76538461538463309 ) ) ;
#2444 = ORIENTED_EDGE ( 'NONE', *, *, #8651, .F. ) ;
#2445 = ORIENTED_EDGE ( 'NONE', *, *, #7782, .T. ) ;
#2446 = VERTEX_POINT ( 'NONE', #7925 ) ;
#2447 = CARTESIAN_POINT ( 'NONE',  ( 0.000000000000000000, 1.300000000000000044, -24.15000000000001279 ) ) ;
#2448 = CARTESIAN_POINT ( 'NONE',  ( 27.00000000000002487, 1.500000000000000000, 19.59999999999999432 ) ) ;
#2449 = CARTESIAN_POINT ( 'NONE',  ( -9.566414277871929883, 1.500000000000000000, -26.23971119039772404 ) ) ;
#2450 = ADVANCED_FACE ( 'NONE', ( #3407 ), #7037, .F. ) ;
#2451 = CARTESIAN_POINT ( 'NONE',  ( 2.999999999999865441, -0.5000000000000000000, 2.000000000000001776 ) ) ;
#2452 = DIRECTION ( 'NONE',  ( -3.016910393003129054E-15, 0.000000000000000000, 1.000000000000000000 ) ) ;
#2453 = CARTESIAN_POINT ( 'NONE',  ( -9.500415328242386437, 1.500000000000000222, -27.59179453614130750 ) ) ;
#2454 = CARTESIAN_POINT ( 'NONE',  ( -20.92940726635387705, 1.300000000000000266, -28.11994445576005219 ) ) ;
#2455 = AXIS2_PLACEMENT_3D ( 'NONE', #2910, #4355, #1462 ) ;
#2456 = CARTESIAN_POINT ( 'NONE',  ( -10.15986978384725070, 1.500000000000000000, -27.10673076923078639 ) ) ;
#2457 = ORIENTED_EDGE ( 'NONE', *, *, #5633, .T. ) ;
#2458 = CARTESIAN_POINT ( 'NONE',  ( -42.04999999999951399, 1.500000000000000000, 10.84999999999999787 ) ) ;
#2459 = CARTESIAN_POINT ( 'NONE',  ( -16.90345952743698277, 1.300000000000000044, -25.45769230769232294 ) ) ;
#2460 = CARTESIAN_POINT ( 'NONE',  ( -15.87470922706308052, 1.299999999999999822, -27.29351083837953595 ) ) ;
#2461 = CARTESIAN_POINT ( 'NONE',  ( -20.72841087918307323, 1.500000000000000000, -25.10007086318138292 ) ) ;
#2462 = CARTESIAN_POINT ( 'NONE',  ( -18.45429551740037155, 1.300000000000000488, -26.14757597697887803 ) ) ;
#2463 = EDGE_CURVE ( 'NONE', #2501, #5053, #2218, .T. ) ;
#2464 = AXIS2_PLACEMENT_3D ( 'NONE', #2149, #8368, #6008 ) ;
#2465 = CARTESIAN_POINT ( 'NONE',  ( -19.67551092555120107, 1.500000000000000222, -27.06021140114260248 ) ) ;
#2466 = CARTESIAN_POINT ( 'NONE',  ( -7.997805614603541891, 1.299999999999999822, -28.77760488899310332 ) ) ;
#2467 = CARTESIAN_POINT ( 'NONE',  ( -24.30677615321090457, 1.299999999999999600, -27.47572714002147265 ) ) ;
#2468 = VERTEX_POINT ( 'NONE', #507 ) ;
#2469 = CARTESIAN_POINT ( 'NONE',  ( -9.492072693535753558, 1.499999999999999778, -26.14584669583700816 ) ) ;
#2470 = ORIENTED_EDGE ( 'NONE', *, *, #9319, .F. ) ;
#2471 = CARTESIAN_POINT ( 'NONE',  ( -22.24969451609458559, 1.300000000000000711, -27.06088043131744314 ) ) ;
#2472 = CARTESIAN_POINT ( 'NONE',  ( -19.83094373791233522, 1.499999999999999778, -27.80058240628844146 ) ) ;
#2473 = CARTESIAN_POINT ( 'NONE',  ( -19.23358773256520138, 1.500000000000000000, -28.07307692307693969 ) ) ;
#2474 = DIRECTION ( 'NONE',  ( -1.000000000000000000, -0.000000000000000000, -0.000000000000000000 ) ) ;
#2475 = LINE ( 'NONE', #1268, #9514 ) ;
#2476 = CARTESIAN_POINT ( 'NONE',  ( -24.56290017884969856, 1.299999999999999600, -27.04712135852417987 ) ) ;
#2477 = CARTESIAN_POINT ( 'NONE',  ( -3.129264079796346909, 1.300000000000000044, -26.49610056833298444 ) ) ;
#2478 = EDGE_CURVE ( 'NONE', #4516, #4950, #7093, .T. ) ;
#2479 = ORIENTED_EDGE ( 'NONE', *, *, #9688, .F. ) ;
#2480 = CARTESIAN_POINT ( 'NONE',  ( -6.198404942988766209, 1.299999999999999378, -27.68319459445008590 ) ) ;
#2481 = DIRECTION ( 'NONE',  ( -0.000000000000000000, 1.000000000000000000, -0.000000000000000000 ) ) ;
#2482 = EDGE_LOOP ( 'NONE', ( #6140, #199, #7763, #3291 ) ) ;
#2483 = DIRECTION ( 'NONE',  ( 1.000000000000000000, -0.000000000000000000, -2.891205793294677340E-16 ) ) ;
#2484 = CARTESIAN_POINT ( 'NONE',  ( -3.192748662828062134, 1.500000000000000222, -25.67509830076741650 ) ) ;
#2485 = DIRECTION ( 'NONE',  ( -0.000000000000000000, -1.000000000000000000, -0.000000000000000000 ) ) ;
#2486 = CARTESIAN_POINT ( 'NONE',  ( -6.944311929667851047, 1.300000000000000266, -25.65275744898500321 ) ) ;
#2487 = CARTESIAN_POINT ( 'NONE',  ( 26.99999999999965183, 1.500000000000000000, -19.15000000000000568 ) ) ;
#2488 = B_SPLINE_SURFACE_WITH_KNOTS ( 'NONE', 3, 1, ( 
 ( #1400, #7565 ),
 ( #6875, #703 ),
 ( #1608, #3759 ),
 ( #4654, #12 ),
 ( #7718, #3060 ),
 ( #6109, #4846 ),
 ( #8616, #6207 ),
 ( #8516, #4097 ),
 ( #5650, #6260 ),
 ( #1759, #958 ),
 ( #4805, #7820 ) ),
 .UNSPECIFIED., .F., .F., .F.,
 ( 4, 1, 1, 1, 1, 1, 1, 1, 4 ),
 ( 2, 2 ),
 ( 0.000000000000000000, 0.1099838451118751725, 0.2225804973638884077, 0.3384998709624459923, 0.4587085654776327237, 0.5855353464579959866, 0.7175177429458898803, 0.8546668197510207676, 1.000000000000000000 ),
 ( 0.000000000000000000, 1.000000000000000000 ),
 .UNSPECIFIED. ) ;
#2489 = CARTESIAN_POINT ( 'NONE',  ( -15.93956259305180723, 1.499999999999999556, -27.37410753586435419 ) ) ;
#2490 = ORIENTED_EDGE ( 'NONE', *, *, #9381, .T. ) ;
#2491 = CARTESIAN_POINT ( 'NONE',  ( -19.78264126875343010, 1.299999999999999156, -27.25803857326780744 ) ) ;
#2492 = EDGE_LOOP ( 'NONE', ( #5629, #1830, #4090, #6001 ) ) ;
#2493 = DIRECTION ( 'NONE',  ( -0.000000000000000000, 1.000000000000000000, -0.000000000000000000 ) ) ;
#2494 = CARTESIAN_POINT ( 'NONE',  ( -33.60000000000000853, 1.500000000000000000, -23.75000000000001066 ) ) ;
#2495 = CARTESIAN_POINT ( 'NONE',  ( 0.000000000000000000, 1.300000000000000044, -23.75000000000001066 ) ) ;
#2496 = DIRECTION ( 'NONE',  ( 0.000000000000000000, 0.000000000000000000, 1.000000000000000000 ) ) ;
#2497 = CARTESIAN_POINT ( 'NONE',  ( -9.920092520481281539, 1.500000000000000000, -25.45925896467540994 ) ) ;
#2498 = PLANE ( 'NONE',  #9900 ) ;
#2499 = CARTESIAN_POINT ( 'NONE',  ( -22.13610617023285698, 1.300000000000000266, -27.32796270945725681 ) ) ;
#2500 = CARTESIAN_POINT ( 'NONE',  ( -10.25922875820622515, 1.500000000000000000, -27.37195512820514409 ) ) ;
#2501 = VERTEX_POINT ( 'NONE', #458 ) ;
#2502 = EDGE_CURVE ( 'NONE', #6198, #3813, #7269, .T. ) ;
#2503 = FACE_OUTER_BOUND ( 'NONE', #9703, .T. ) ;
#2504 = CARTESIAN_POINT ( 'NONE',  ( -23.66742991825609366, 1.499999999999999778, -26.90237362576367630 ) ) ;
#2505 = CARTESIAN_POINT ( 'NONE',  ( 42.05000000000046612, 0.000000000000000000, -0.000000000000000000 ) ) ;
#2506 = CARTESIAN_POINT ( 'NONE',  ( 0.000000000000000000, 0.000000000000000000, 5.500000000000001776 ) ) ;
#2507 = CARTESIAN_POINT ( 'NONE',  ( -18.06013851553958105, 1.300000000000000044, -25.53042568516146815 ) ) ;
#2508 = CARTESIAN_POINT ( 'NONE',  ( -20.41938984858012063, 1.500000000000000222, -27.72121134980980628 ) ) ;
#2509 = CARTESIAN_POINT ( 'NONE',  ( -16.90345952743698277, 1.300000000000000044, -25.45769230769232294 ) ) ;
#2510 = CARTESIAN_POINT ( 'NONE',  ( 3.000000000000080380, 0.000000000000000000, -7.434529182757946554E-16 ) ) ;
#2511 = EDGE_LOOP ( 'NONE', ( #7598, #4900, #5265, #8413 ) ) ;
#2512 = EDGE_CURVE ( 'NONE', #6685, #2194, #5153, .T. ) ;
#2513 = CARTESIAN_POINT ( 'NONE',  ( -27.00000000000013856, 1.500000000000000000, 5.500000000000001776 ) ) ;
#2514 = ORIENTED_EDGE ( 'NONE', *, *, #9181, .T. ) ;
#2515 = CARTESIAN_POINT ( 'NONE',  ( -5.239443395938416792, 1.300000000000000044, -28.04034483011459145 ) ) ;
#2516 = CARTESIAN_POINT ( 'NONE',  ( -42.04999999999951399, 1.500000000000000000, 20.35000000000000142 ) ) ;
#2517 = LINE ( 'NONE', #3979, #4764 ) ;
#2518 = CARTESIAN_POINT ( 'NONE',  ( -17.95705947012904602, 1.300000000000000044, -27.25668208128616143 ) ) ;
#2519 = VECTOR ( 'NONE', #7800, 1000.000000000000000 ) ;
#2520 = CARTESIAN_POINT ( 'NONE',  ( -9.356506370131324246, 1.300000000000000044, -26.54755808425303343 ) ) ;
#2521 = CARTESIAN_POINT ( 'NONE',  ( -8.419152339026499732, 1.299999999999999600, -28.73823137599160660 ) ) ;
#2522 = VECTOR ( 'NONE', #6009, 1000.000000000000000 ) ;
#2523 = VECTOR ( 'NONE', #1318, 1000.000000000000000 ) ;
#2524 = CARTESIAN_POINT ( 'NONE',  ( -2.739909263521293603, 1.300000000000000044, -25.68872255203136135 ) ) ;
#2525 = VERTEX_POINT ( 'NONE', #5052 ) ;
#2526 = CARTESIAN_POINT ( 'NONE',  ( -24.30755612245181396, 1.500000000000000444, -25.56154026158647596 ) ) ;
#2527 = B_SPLINE_CURVE_WITH_KNOTS ( 'NONE', 3,
 ( #5622, #7088, #6278, #8537, #4822, #923, #272, #4869, #224, #7839, #3318, #9391, #3272, #7884, #6326, #4115, #1677, #4726, #9442 ),
 .UNSPECIFIED., .F., .F.,
 ( 4, 1, 1, 1, 1, 1, 1, 1, 1, 1, 1, 1, 1, 1, 1, 1, 4 ),
 ( 0.000000000000000000, 0.07157865768914171978, 0.1396292246928478031, 0.2047966973966655613, 0.2681349633966812473, 0.3298137469867298277, 0.3913013977745598004, 0.4534335150970538186, 0.5165516903197659992, 0.5796312707049230406, 0.6411189214927516256, 0.7012940466987730437, 0.7608103356761335423, 0.8199317217781427747, 0.8789195754993822662, 0.9389828222504462696, 1.000000000000000000 ),
 .UNSPECIFIED. ) ;
#2528 = CARTESIAN_POINT ( 'NONE',  ( -14.46435696333442777, 1.300000000000000044, -26.88076923076924629 ) ) ;
#2529 = EDGE_LOOP ( 'NONE', ( #1709, #4569, #2810, #9547 ) ) ;
#2530 = CARTESIAN_POINT ( 'NONE',  ( -7.923495484925092036, 1.500000000000000222, -28.87711916750238217 ) ) ;
#2531 = AXIS2_PLACEMENT_3D ( 'NONE', #3579, #6641, #1322 ) ;
#2532 = VECTOR ( 'NONE', #6285, 1000.000000000000000 ) ;
#2533 = EDGE_CURVE ( 'NONE', #2018, #1473, #7412, .T. ) ;
#2534 = DIRECTION ( 'NONE',  ( -0.000000000000000000, -1.000000000000000000, -0.000000000000000000 ) ) ;
#2535 = CARTESIAN_POINT ( 'NONE',  ( -2.492547675887623271, 1.500000000000000000, -27.65929964292567433 ) ) ;
#2536 = CARTESIAN_POINT ( 'NONE',  ( -22.92589542487288412, 1.300000000000000044, -26.28541666666668775 ) ) ;
#2537 = ORIENTED_EDGE ( 'NONE', *, *, #9697, .F. ) ;
#2538 = DIRECTION ( 'NONE',  ( -1.000000000000000000, 0.000000000000000000, 0.000000000000000000 ) ) ;
#2539 = EDGE_LOOP ( 'NONE', ( #3046, #7281, #7151, #2227 ) ) ;
#2540 = CARTESIAN_POINT ( 'NONE',  ( -19.67551092555120107, 1.300000000000000044, -27.06021140114260248 ) ) ;
#2541 = B_SPLINE_CURVE_WITH_KNOTS ( 'NONE', 3,
 ( #7560, #6816, #6105, #9164, #1297, #3248, #8610, #155, #9266, #1603, #7813, #3902, #7066, #4799, #3204 ),
 .UNSPECIFIED., .F., .F.,
 ( 4, 1, 1, 1, 1, 1, 1, 1, 1, 1, 1, 1, 4 ),
 ( 0.000000000000000000, 0.09126880443432468237, 0.1820814045527833214, 0.2719096545272039478, 0.3620494585053549152, 0.4500663484251169466, 0.5339764739707154595, 0.6136024537413249380, 0.6901976142648813539, 0.7654128769004127086, 0.8414365506928790372, 0.9197327486057739199, 1.000000000000000000 ),
 .UNSPECIFIED. ) ;
#2542 = ORIENTED_EDGE ( 'NONE', *, *, #8721, .T. ) ;
#2543 = CARTESIAN_POINT ( 'NONE',  ( -23.28581133747522003, 1.300000000000000266, -26.34848149215257962 ) ) ;
#2544 = CARTESIAN_POINT ( 'NONE',  ( -26.99999999999998934, 1.500000000000000000, 19.60000000000000142 ) ) ;
#2545 = DIRECTION ( 'NONE',  ( 0.000000000000000000, -1.000000000000000000, 0.000000000000000000 ) ) ;
#2546 = CARTESIAN_POINT ( 'NONE',  ( 3.000000000000086153, 1.500000000000000000, 23.15000000000000568 ) ) ;
#2547 = CARTESIAN_POINT ( 'NONE',  ( -9.852394072956533577, 1.499999999999999778, -25.46231994961851797 ) ) ;
#2548 = DIRECTION ( 'NONE',  ( -1.000000000000000000, 0.000000000000000000, 0.000000000000000000 ) ) ;
#2549 = SURFACE_STYLE_FILL_AREA ( #960 ) ;
#2550 = LINE ( 'NONE', #961, #7823 ) ;
#2551 = ORIENTED_EDGE ( 'NONE', *, *, #4095, .F. ) ;
#2552 = VERTEX_POINT ( 'NONE', #1957 ) ;
#2553 = CARTESIAN_POINT ( 'NONE',  ( -18.51431603147510074, 1.500000000000000222, -26.53666783532345619 ) ) ;
#2554 = CARTESIAN_POINT ( 'NONE',  ( -20.46591035265658221, 1.300000000000000044, -25.49225543092547852 ) ) ;
#2555 = FACE_OUTER_BOUND ( 'NONE', #5860, .T. ) ;
#2556 = CARTESIAN_POINT ( 'NONE',  ( -20.78647234794981813, 1.300000000000000044, -25.09871794871796524 ) ) ;
#2557 = FACE_BOUND ( 'NONE', #997, .T. ) ;
#2558 = CARTESIAN_POINT ( 'NONE',  ( -23.28943810087724131, 1.300000000000000266, -26.18422902313991329 ) ) ;
#2559 = CARTESIAN_POINT ( 'NONE',  ( -19.96637571998769900, 1.500000000000000666, -27.90387379031546899 ) ) ;
#2560 = CARTESIAN_POINT ( 'NONE',  ( -1.645546697983086171, 1.500000000000000444, -25.52444286121486883 ) ) ;
#2561 = ORIENTED_EDGE ( 'NONE', *, *, #4973, .T. ) ;
#2562 = CARTESIAN_POINT ( 'NONE',  ( -10.74683882889179642, 1.300000000000000044, -25.46477247594045679 ) ) ;
#2563 = ORIENTED_EDGE ( 'NONE', *, *, #8783, .T. ) ;
#2564 = CARTESIAN_POINT ( 'NONE',  ( -27.00000000000035527, 0.000000000000000000, -15.65000000000000036 ) ) ;
#2565 = CARTESIAN_POINT ( 'NONE',  ( -23.30898217715224519, 1.299999999999999822, -26.46978628357792118 ) ) ;
#2566 = CARTESIAN_POINT ( 'NONE',  ( 27.00000000000002132, -0.5000000000000000000, 16.09999999999999787 ) ) ;
#2567 = CARTESIAN_POINT ( 'NONE',  ( -3.486388595170147653, 1.300000000000000266, -26.73743649257359323 ) ) ;
#2568 = CARTESIAN_POINT ( 'NONE',  ( -23.58865892121447772, 1.300000000000000266, -27.37910196266410878 ) ) ;
#2569 = DIRECTION ( 'NONE',  ( -1.000000000000000000, 0.000000000000000000, 2.891205793294677833E-16 ) ) ;
#2570 = B_SPLINE_SURFACE_WITH_KNOTS ( 'NONE', 3, 1, ( 
 ( #5363, #8421 ),
 ( #6210, #5460 ),
 ( #1802, #807 ),
 ( #6262, #5414 ),
 ( #853, #2356 ),
 ( #3299, #6923 ),
 ( #2499, #1655 ),
 ( #8472, #6309 ),
 ( #3861, #1610 ),
 ( #8666, #4708 ),
 ( #4656, #906 ),
 ( #3209, #8518 ),
 ( #9322, #2406 ),
 ( #4009, #7719 ),
 ( #9372, #4052 ),
 ( #7771, #5559 ),
 ( #2454, #209 ),
 ( #6354, #3910 ),
 ( #1760, #57 ) ),
 .UNSPECIFIED., .F., .F., .F.,
 ( 4, 1, 1, 1, 1, 1, 1, 1, 1, 1, 1, 1, 1, 1, 1, 1, 4 ),
 ( 2, 2 ),
 ( 0.000000000000000000, 0.06377453230563241704, 0.1260788099895063519, 0.1869040927472081781, 0.2475739349176200865, 0.3080033561644476836, 0.3691318984609785470, 0.4320332277442046065, 0.4967907944370912876, 0.5616108232295646818, 0.6249138657484626380, 0.6867263492419246607, 0.7480788332577718025, 0.8095822911398948829, 0.8716307425688275545, 0.9348858208285543148, 1.000000000000000000 ),
 ( 0.000000000000000000, 1.000000000000000000 ),
 .UNSPECIFIED. ) ;
#2571 = EDGE_CURVE ( 'NONE', #2972, #50, #2904, .T. ) ;
#2572 = EDGE_CURVE ( 'NONE', #7065, #246, #3459, .T. ) ;
#2573 = CARTESIAN_POINT ( 'NONE',  ( -27.00000000000013500, -0.5000000000000000000, 2.000000000000001776 ) ) ;
#2574 = ORIENTED_EDGE ( 'NONE', *, *, #2418, .F. ) ;
#2575 = CARTESIAN_POINT ( 'NONE',  ( -23.28943810087724131, 1.300000000000000044, -26.18422902313991329 ) ) ;
#2576 = CARTESIAN_POINT ( 'NONE',  ( 26.99999999999965183, -0.5000000000000000000, -19.15000000000000568 ) ) ;
#2577 = ORIENTED_EDGE ( 'NONE', *, *, #4682, .T. ) ;
#2578 = ADVANCED_FACE ( 'NONE', ( #1258 ), #9460, .T. ) ;
#2579 = CARTESIAN_POINT ( 'NONE',  ( -3.489997988975451548, 1.500000000000000000, -26.60352564102565864 ) ) ;
#2580 = ADVANCED_FACE ( 'NONE', ( #5263 ), #805, .F. ) ;
#2581 = LINE ( 'NONE', #7343, #1891 ) ;
#2582 = ADVANCED_FACE ( 'NONE', ( #4451 ), #9835, .F. ) ;
#2583 = CARTESIAN_POINT ( 'NONE',  ( -9.599581547624422839, 1.300000000000000488, -25.15905335122824127 ) ) ;
#2584 = CARTESIAN_POINT ( 'NONE',  ( -24.22981336010621334, 1.500000000000001332, -27.48724095449441052 ) ) ;
#2585 = ORIENTED_EDGE ( 'NONE', *, *, #1786, .F. ) ;
#2586 = CARTESIAN_POINT ( 'NONE',  ( -16.58782470686373500, 1.500000000000000222, -27.73631597228418855 ) ) ;
#2587 = ORIENTED_EDGE ( 'NONE', *, *, #3993, .T. ) ;
#2588 = CARTESIAN_POINT ( 'NONE',  ( 26.99999999999972999, -0.5000000000000000000, -8.600000000000006750 ) ) ;
#2589 = ORIENTED_EDGE ( 'NONE', *, *, #9073, .T. ) ;
#2590 = CARTESIAN_POINT ( 'NONE',  ( -37.74999999999999289, 1.500000000000000000, 34.14999999999999858 ) ) ;
#2591 = CARTESIAN_POINT ( 'NONE',  ( -15.54128004025749199, 1.300000000000000044, -25.77339743589745424 ) ) ;
#2592 = DIRECTION ( 'NONE',  ( 0.000000000000000000, 0.000000000000000000, -1.000000000000000000 ) ) ;
#2593 = CARTESIAN_POINT ( 'NONE',  ( -9.665899918597155249, 1.500000000000000444, -25.53368799973838676 ) ) ;
#2594 = LINE ( 'NONE', #2697, #2025 ) ;
#2595 = CARTESIAN_POINT ( 'NONE',  ( -9.082184383063788502, 1.299999999999999822, -25.85748093435949713 ) ) ;
#2596 = CARTESIAN_POINT ( 'NONE',  ( -9.885522293273877992, 1.500000000000000000, -26.88841461101763741 ) ) ;
#2597 = ORIENTED_EDGE ( 'NONE', *, *, #8023, .F. ) ;
#2598 = VERTEX_POINT ( 'NONE', #3009 ) ;
#2599 = EDGE_CURVE ( 'NONE', #8353, #9138, #8419, .T. ) ;
#2600 = CARTESIAN_POINT ( 'NONE',  ( -12.46435696333442600, 1.300000000000000044, -25.15000000000001634 ) ) ;
#2601 = CARTESIAN_POINT ( 'NONE',  ( 4.654841327204431844E-15, 0.000000000000000000, 16.10000000000000142 ) ) ;
#2602 = DIRECTION ( 'NONE',  ( 1.000000000000000000, 0.000000000000000000, 0.000000000000000000 ) ) ;
#2603 = CARTESIAN_POINT ( 'NONE',  ( -24.56290017884969856, 1.499999999999999556, -27.04712135852417987 ) ) ;
#2604 = CARTESIAN_POINT ( 'NONE',  ( -19.78264126875343010, 1.299999999999999156, -27.25803857326780744 ) ) ;
#2605 = FACE_OUTER_BOUND ( 'NONE', #9500, .T. ) ;
#2606 = VERTEX_POINT ( 'NONE', #9887 ) ;
#2607 = CARTESIAN_POINT ( 'NONE',  ( -23.93951721974467972, 1.300000000000000044, -27.00016025641027539 ) ) ;
#2608 = EDGE_LOOP ( 'NONE', ( #5681, #1184, #7762, #3742 ) ) ;
#2609 = AXIS2_PLACEMENT_3D ( 'NONE', #607, #4560, #2963 ) ;
#2610 = CARTESIAN_POINT ( 'NONE',  ( -10.60783341609535846, 1.300000000000000266, -25.32751200954291804 ) ) ;
#2611 = ORIENTED_EDGE ( 'NONE', *, *, #8668, .T. ) ;
#2612 = CARTESIAN_POINT ( 'NONE',  ( -2.818431658190558409, 1.499999999999999556, -25.75850627908015866 ) ) ;
#2613 = DIRECTION ( 'NONE',  ( -0.000000000000000000, 0.000000000000000000, -1.000000000000000000 ) ) ;
#2614 = CARTESIAN_POINT ( 'NONE',  ( -6.338431531269191233, 1.500000000000000000, -28.01578514846293189 ) ) ;
#2615 = VECTOR ( 'NONE', #4890, 1000.000000000000000 ) ;
#2616 = CARTESIAN_POINT ( 'NONE',  ( -3.360209565919776598, 1.300000000000000266, -27.24227829715850646 ) ) ;
#2617 = DIRECTION ( 'NONE',  ( 0.000000000000000000, 0.000000000000000000, 1.000000000000000000 ) ) ;
#2618 = DIRECTION ( 'NONE',  ( 0.000000000000000000, 0.000000000000000000, 1.000000000000000000 ) ) ;
#2619 = B_SPLINE_SURFACE_WITH_KNOTS ( 'NONE', 3, 1, ( 
 ( #4312, #4116 ),
 ( #8121, #8682 ),
 ( #3369, #4870 ),
 ( #3466, #7374 ),
 ( #7230, #1963 ),
 ( #1867, #7932 ),
 ( #9490, #513 ),
 ( #5720, #8729 ),
 ( #6479, #5771 ),
 ( #9540, #6529 ),
 ( #1067, #8781 ),
 ( #5013, #1917 ),
 ( #5672, #3564 ),
 ( #1165, #2614 ),
 ( #8073, #7982 ),
 ( #9594, #2717 ),
 ( #1118, #4165 ),
 ( #363, #2007 ),
 ( #6579, #7325 ) ),
 .UNSPECIFIED., .F., .F., .F.,
 ( 4, 1, 1, 1, 1, 1, 1, 1, 1, 1, 1, 1, 1, 1, 1, 1, 4 ),
 ( 2, 2 ),
 ( 0.000000000000000000, 0.06377453230563238928, 0.1260788099895062686, 0.1869040927472081781, 0.2475739349176204473, 0.3080033561644477391, 0.3691318984609782694, 0.4320332277442044955, 0.4967907944370916207, 0.5616108232295652369, 0.6249138657484625270, 0.6867263492419249937, 0.7480788332577710253, 0.8095822911398955490, 0.8716307425688272215, 0.9348858208285539817, 1.000000000000000000 ),
 ( 0.000000000000000000, 1.000000000000000000 ),
 .UNSPECIFIED. ) ;
#2620 = AXIS2_PLACEMENT_3D ( 'NONE', #3966, #114, #6220 ) ;
#2621 = ADVANCED_FACE ( 'NONE', ( #6064 ), #2256, .T. ) ;
#2622 = CARTESIAN_POINT ( 'NONE',  ( -33.60000000000000853, 1.500000000000000000, -0.000000000000000000 ) ) ;
#2623 = ORIENTED_EDGE ( 'NONE', *, *, #7630, .T. ) ;
#2624 = ORIENTED_EDGE ( 'NONE', *, *, #8278, .T. ) ;
#2625 = CARTESIAN_POINT ( 'NONE',  ( -23.28639562168879706, 1.299999999999999822, -26.25161955176043449 ) ) ;
#2626 = DIRECTION ( 'NONE',  ( 0.000000000000000000, 0.000000000000000000, -1.000000000000000000 ) ) ;
#2627 = EDGE_CURVE ( 'NONE', #2434, #7322, #1351, .T. ) ;
#2628 = ORIENTED_EDGE ( 'NONE', *, *, #8041, .F. ) ;
#2629 = VECTOR ( 'NONE', #8730, 1000.000000000000000 ) ;
#2630 = CARTESIAN_POINT ( 'NONE',  ( -2.028687336768661975, 1.300000000000000266, -25.45838722958935207 ) ) ;
#2631 = CARTESIAN_POINT ( 'NONE',  ( -3.485934009047307214, 1.500000000000000222, -26.46069896174567049 ) ) ;
#2632 = AXIS2_PLACEMENT_3D ( 'NONE', #7722, #1806, #1763 ) ;
#2633 = CARTESIAN_POINT ( 'NONE',  ( -15.76872030394665991, 1.500000000000000222, -27.72812930900269279 ) ) ;
#2634 = CARTESIAN_POINT ( 'NONE',  ( -24.68470952743698987, 1.500000000000000666, -27.45769230769233005 ) ) ;
#2635 = EDGE_LOOP ( 'NONE', ( #4198, #7702, #6445, #694 ) ) ;
#2636 = CARTESIAN_POINT ( 'NONE',  ( -16.79858015753027800, 1.500000000000000222, -25.09958892459234292 ) ) ;
#2637 = ORIENTED_EDGE ( 'NONE', *, *, #8943, .F. ) ;
#2638 = CARTESIAN_POINT ( 'NONE',  ( -19.85224749702040015, 1.300000000000000266, -27.34929938628458856 ) ) ;
#2639 = EDGE_CURVE ( 'NONE', #4330, #7227, #2354, .T. ) ;
#2640 = ORIENTED_EDGE ( 'NONE', *, *, #9257, .T. ) ;
#2641 = CARTESIAN_POINT ( 'NONE',  ( -18.46260540573935671, 1.300000000000000266, -26.99072246085149374 ) ) ;
#2642 = DIRECTION ( 'NONE',  ( 1.000000000000000000, 0.000000000000000000, 0.000000000000000000 ) ) ;
#2643 = LINE ( 'NONE', #8706, #6531 ) ;
#2644 = CARTESIAN_POINT ( 'NONE',  ( -18.51170645487806610, 1.300000000000000044, -26.43640168440422755 ) ) ;
#2645 = ADVANCED_FACE ( 'NONE', ( #8470 ), #2488, .T. ) ;
#2646 = CARTESIAN_POINT ( 'NONE',  ( -0.5171472766216683725, 1.500000000000000000, -26.58432950115249227 ) ) ;
#2647 = CARTESIAN_POINT ( 'NONE',  ( -4.612902848462775651, 1.500000000000000444, -26.95341975650420352 ) ) ;
#2648 = ORIENTED_EDGE ( 'NONE', *, *, #5270, .F. ) ;
#2649 = ORIENTED_EDGE ( 'NONE', *, *, #2071, .F. ) ;
#2650 = ORIENTED_EDGE ( 'NONE', *, *, #3220, .T. ) ;
#2651 = DIRECTION ( 'NONE',  ( 0.000000000000000000, 0.000000000000000000, 1.000000000000000000 ) ) ;
#2652 = CARTESIAN_POINT ( 'NONE',  ( -20.78647234794981813, 1.300000000000000044, -25.09871794871796524 ) ) ;
#2653 = B_SPLINE_SURFACE_WITH_KNOTS ( 'NONE', 3, 1, ( 
 ( #6338, #9405 ),
 ( #5592, #5391 ),
 ( #1593, #4636 ),
 ( #9252, #7703 ),
 ( #837, #5443 ),
 ( #88, #7944 ),
 ( #3335, #285 ),
 ( #6492, #1032 ),
 ( #4084, #9503 ),
 ( #8792, #5682 ),
 ( #4131, #7146 ),
 ( #2678, #1177 ),
 ( #6390, #1975 ),
 ( #7195, #7241 ),
 ( #1078, #4227 ),
 ( #476, #3430 ),
 ( #9454, #331 ),
 ( #8741, #9552 ),
 ( #7287, #2579 ) ),
 .UNSPECIFIED., .F., .F., .F.,
 ( 4, 1, 1, 1, 1, 1, 1, 1, 1, 1, 1, 1, 1, 1, 1, 1, 4 ),
 ( 2, 2 ),
 ( 0.000000000000000000, 0.07157865768914171978, 0.1396292246928478031, 0.2047966973966655613, 0.2681349633966812473, 0.3298137469867298277, 0.3913013977745598004, 0.4534335150970538186, 0.5165516903197659992, 0.5796312707049230406, 0.6411189214927516256, 0.7012940466987730437, 0.7608103356761335423, 0.8199317217781427747, 0.8789195754993822662, 0.9389828222504462696, 1.000000000000000000 ),
 ( 0.000000000000000000, 1.000000000000000000 ),
 .UNSPECIFIED. ) ;
#2654 = CARTESIAN_POINT ( 'NONE',  ( -16.90345952743698277, 1.500000000000000000, -25.45769230769232294 ) ) ;
#2655 = CARTESIAN_POINT ( 'NONE',  ( -18.51563901461646822, 1.500000000000000000, -26.58750000000001634 ) ) ;
#2656 = CARTESIAN_POINT ( 'NONE',  ( -19.23358773256520138, 1.300000000000000044, -28.07307692307693969 ) ) ;
#2657 = CARTESIAN_POINT ( 'NONE',  ( -19.59256209153956263, 1.500000000000000000, -27.53221153846155289 ) ) ;
#2658 = EDGE_CURVE ( 'NONE', #3425, #9762, #8664, .T. ) ;
#2659 = ORIENTED_EDGE ( 'NONE', *, *, #4306, .T. ) ;
#2660 = CARTESIAN_POINT ( 'NONE',  ( -23.77721618733081854, 1.300000000000000044, -27.70040481667972543 ) ) ;
#2661 = ORIENTED_EDGE ( 'NONE', *, *, #1713, .F. ) ;
#2662 = ORIENTED_EDGE ( 'NONE', *, *, #2415, .T. ) ;
#2663 = CARTESIAN_POINT ( 'NONE',  ( -3.129264079796346909, 1.500000000000000000, -26.49610056833298444 ) ) ;
#2664 = CARTESIAN_POINT ( 'NONE',  ( -33.99999999999999289, 0.000000000000000000, 34.14999999999999858 ) ) ;
#2665 = CARTESIAN_POINT ( 'NONE',  ( -6.054408044913504483, 1.500000000000000222, -28.09971894577148177 ) ) ;
#2666 = CARTESIAN_POINT ( 'NONE',  ( -24.30755612245181396, 1.500000000000000444, -25.56154026158647596 ) ) ;
#2667 = CARTESIAN_POINT ( 'NONE',  ( -0.8337479889754511042, 1.300000000000000044, -27.54903846153847979 ) ) ;
#2668 = CARTESIAN_POINT ( 'NONE',  ( -5.748010809488274475, 1.300000000000000044, -25.45769230769232294 ) ) ;
#2669 = CARTESIAN_POINT ( 'NONE',  ( -5.440269327015550438, 1.299999999999999600, -25.49225543092547142 ) ) ;
#2670 = ORIENTED_EDGE ( 'NONE', *, *, #6124, .T. ) ;
#2671 = VERTEX_POINT ( 'NONE', #3253 ) ;
#2672 = AXIS2_PLACEMENT_3D ( 'NONE', #56, #806, #5312 ) ;
#2673 = CARTESIAN_POINT ( 'NONE',  ( -1.950891201961715504, 1.500000000000000000, -28.12281148991041491 ) ) ;
#2674 = CARTESIAN_POINT ( 'NONE',  ( -42.04999999999974847, 1.500000000000000000, -11.65000000000000036 ) ) ;
#2675 = VECTOR ( 'NONE', #6156, 1000.000000000000000 ) ;
#2676 = CARTESIAN_POINT ( 'NONE',  ( -19.59256209153956263, 1.300000000000000044, -28.07307692307693969 ) ) ;
#2677 = ORIENTED_EDGE ( 'NONE', *, *, #8107, .F. ) ;
#2678 = CARTESIAN_POINT ( 'NONE',  ( -3.272663885657417282, 1.299999999999999822, -25.79619074017994862 ) ) ;
#2679 = VECTOR ( 'NONE', #8670, 1000.000000000000000 ) ;
#2680 = CARTESIAN_POINT ( 'NONE',  ( -7.954117205292846826, 1.299999999999999822, -29.16834336147783446 ) ) ;
#2681 = VECTOR ( 'NONE', #6515, 1000.000000000000000 ) ;
#2682 = EDGE_CURVE ( 'NONE', #6939, #201, #7209, .T. ) ;
#2683 = CARTESIAN_POINT ( 'NONE',  ( -15.54128004025749199, 1.500000000000000444, -27.43926282051283749 ) ) ;
#2684 = LINE ( 'NONE', #1280, #6377 ) ;
#2685 = ORIENTED_EDGE ( 'NONE', *, *, #9634, .T. ) ;
#2686 = CARTESIAN_POINT ( 'NONE',  ( -25.28486978384724537, 1.500000000000000000, -25.15000000000001990 ) ) ;
#2687 = ORIENTED_EDGE ( 'NONE', *, *, #9582, .F. ) ;
#2688 = CARTESIAN_POINT ( 'NONE',  ( -14.46435696333442777, 1.500000000000000000, -26.88076923076924629 ) ) ;
#2689 = VERTEX_POINT ( 'NONE', #1003 ) ;
#2690 = CARTESIAN_POINT ( 'NONE',  ( -18.39641550464678588, 1.299999999999999822, -27.18179490813497168 ) ) ;
#2691 = VECTOR ( 'NONE', #8530, 1000.000000000000000 ) ;
#2692 = VECTOR ( 'NONE', #1344, 1000.000000000000000 ) ;
#2693 = CARTESIAN_POINT ( 'NONE',  ( -10.32631439541095375, 1.500000000000000444, -25.57786482534970318 ) ) ;
#2694 = LINE ( 'NONE', #5795, #3480 ) ;
#2695 = EDGE_CURVE ( 'NONE', #5618, #7882, #4007, .T. ) ;
#2696 = CARTESIAN_POINT ( 'NONE',  ( -17.23954973995565609, 1.300000000000000266, -25.12368557166308491 ) ) ;
#2697 = CARTESIAN_POINT ( 'NONE',  ( 33.60000000000001563, 1.300000000000000044, 31.84999999999999076 ) ) ;
#2698 = AXIS2_PLACEMENT_3D ( 'NONE', #4657, #8325, #58 ) ;
#2699 = CARTESIAN_POINT ( 'NONE',  ( -1.992401835129298249, 1.499999999999999778, -27.76538461538463665 ) ) ;
#2700 = VERTEX_POINT ( 'NONE', #300 ) ;
#2701 = ORIENTED_EDGE ( 'NONE', *, *, #7121, .T. ) ;
#2702 = ORIENTED_EDGE ( 'NONE', *, *, #3042, .F. ) ;
#2703 = CARTESIAN_POINT ( 'NONE',  ( -10.20432355040971473, 1.300000000000000044, -27.16831601162960297 ) ) ;
#2704 = CARTESIAN_POINT ( 'NONE',  ( 26.99999999999972644, 1.500000000000000000, -12.10000000000000675 ) ) ;
#2705 = B_SPLINE_SURFACE_WITH_KNOTS ( 'NONE', 3, 1, ( 
 ( #4149, #7772 ),
 ( #5608, #7027 ),
 ( #8621, #1006 ),
 ( #7212, #4851 ),
 ( #4808, #3300 ),
 ( #6310, #1051 ),
 ( #7915, #907 ),
 ( #7161, #9373 ),
 ( #8667, #5560 ),
 ( #9324, #347 ),
 ( #4055, #164 ) ),
 .UNSPECIFIED., .F., .F., .F.,
 ( 4, 1, 1, 1, 1, 1, 1, 1, 4 ),
 ( 2, 2 ),
 ( 0.000000000000000000, 0.1342983790141668854, 0.2620849753823012440, 0.3862699121344991826, 0.5071645966228002234, 0.6273002357255063055, 0.7481449416029936073, 0.8723701771613522338, 1.000000000000000000 ),
 ( 0.000000000000000000, 1.000000000000000000 ),
 .UNSPECIFIED. ) ;
#2706 = DIRECTION ( 'NONE',  ( -0.000000000000000000, 1.000000000000000000, -0.000000000000000000 ) ) ;
#2707 = EDGE_CURVE ( 'NONE', #3797, #6043, #207, .T. ) ;
#2708 = VECTOR ( 'NONE', #2043, 1000.000000000000000 ) ;
#2709 = CARTESIAN_POINT ( 'NONE',  ( -18.48915818320020321, 1.499999999999999556, -26.28937053691029746 ) ) ;
#2710 = CARTESIAN_POINT ( 'NONE',  ( -23.49371400408194788, 1.499999999999999778, -27.46361745637263141 ) ) ;
#2711 = ADVANCED_FACE ( 'NONE', ( #6403 ), #9422, .T. ) ;
#2712 = DIRECTION ( 'NONE',  ( 0.000000000000000000, 1.000000000000000000, 0.000000000000000000 ) ) ;
#2713 = VERTEX_POINT ( 'NONE', #9370 ) ;
#2714 = CARTESIAN_POINT ( 'NONE',  ( -4.649434818911755585, 1.300000000000000266, -26.15308286594249765 ) ) ;
#2715 = ORIENTED_EDGE ( 'NONE', *, *, #3074, .F. ) ;
#2716 = CARTESIAN_POINT ( 'NONE',  ( -13.13422875820622160, 1.300000000000000044, -28.07307692307693969 ) ) ;
#2717 = CARTESIAN_POINT ( 'NONE',  ( -6.054408044913504483, 1.500000000000000222, -28.09971894577148177 ) ) ;
#2718 = CARTESIAN_POINT ( 'NONE',  ( -2.745606963334425554, 1.300000000000000044, -27.49134615384617319 ) ) ;
#2719 = EDGE_CURVE ( 'NONE', #3400, #400, #9234, .T. ) ;
#2720 = DIRECTION ( 'NONE',  ( -2.891205793294677833E-16, 0.000000000000000000, -1.000000000000000000 ) ) ;
#2721 = CARTESIAN_POINT ( 'NONE',  ( -6.461911928494993518, 1.500000000000000000, -25.69176328711038693 ) ) ;
#2722 = CARTESIAN_POINT ( 'NONE',  ( -5.696071949188652006, 1.499999999999999778, -25.45958940932181491 ) ) ;
#2723 = VERTEX_POINT ( 'NONE', #5507 ) ;
#2724 = ORIENTED_EDGE ( 'NONE', *, *, #5844, .F. ) ;
#2725 = CARTESIAN_POINT ( 'NONE',  ( -0.8337479889754511042, 1.500000000000000000, -27.54903846153847979 ) ) ;
#2726 = LINE ( 'NONE', #5782, #6855 ) ;
#2727 = ORIENTED_EDGE ( 'NONE', *, *, #2627, .T. ) ;
#2728 = CARTESIAN_POINT ( 'NONE',  ( -42.04999999999998295, 1.500000000000000000, -24.64999999999999858 ) ) ;
#2729 = ADVANCED_FACE ( 'NONE', ( #7117 ), #160, .T. ) ;
#2730 = CARTESIAN_POINT ( 'NONE',  ( -18.51563901461646822, 1.300000000000000044, -26.58750000000001634 ) ) ;
#2731 = CARTESIAN_POINT ( 'NONE',  ( -42.04999999999974847, 0.000000000000000000, 0.000000000000000000 ) ) ;
#2732 = CARTESIAN_POINT ( 'NONE',  ( -15.96084271136449040, 1.500000000000000666, -27.87336476056874446 ) ) ;
#2733 = CARTESIAN_POINT ( 'NONE',  ( -24.64945376130389931, 1.500000000000000222, -27.45814936255689176 ) ) ;
#2734 = VERTEX_POINT ( 'NONE', #4706 ) ;
#2735 = B_SPLINE_SURFACE_WITH_KNOTS ( 'NONE', 3, 1, ( 
 ( #5699, #8759 ),
 ( #1898, #8008 ),
 ( #9471, #3397 ),
 ( #4294, #5754 ),
 ( #2745, #8807 ),
 ( #7306, #4948 ),
 ( #5652, #8710 ),
 ( #7160, #3352 ),
 ( #396, #7913 ),
 ( #6509, #4194 ),
 ( #7258, #1946 ) ),
 .UNSPECIFIED., .F., .F., .F.,
 ( 4, 1, 1, 1, 1, 1, 1, 1, 4 ),
 ( 2, 2 ),
 ( 0.000000000000000000, 0.1232898687277936972, 0.2421490813339652048, 0.3634374760537284477, 0.4897453933413726257, 0.6181148445930034763, 0.7448937812572475892, 0.8689322665891839881, 1.000000000000000000 ),
 ( 0.000000000000000000, 1.000000000000000000 ),
 .UNSPECIFIED. ) ;
#2736 = CARTESIAN_POINT ( 'NONE',  ( 2.616541242931683903E-15, 0.000000000000000000, 9.050000000000002487 ) ) ;
#2737 = ORIENTED_EDGE ( 'NONE', *, *, #3682, .T. ) ;
#2738 = CARTESIAN_POINT ( 'NONE',  ( -24.00234801934410100, 1.499999999999999556, -29.10631420658752333 ) ) ;
#2739 = ORIENTED_EDGE ( 'NONE', *, *, #7491, .T. ) ;
#2740 = LINE ( 'NONE', #3348, #1833 ) ;
#2741 = CARTESIAN_POINT ( 'NONE',  ( -10.32631439541095375, 1.300000000000000266, -25.57786482534970318 ) ) ;
#2742 = CARTESIAN_POINT ( 'NONE',  ( -5.572798975443566505, 1.500000000000000222, -28.11905253847395159 ) ) ;
#2743 = DIRECTION ( 'NONE',  ( -1.000000000000000000, 0.000000000000000000, 0.000000000000000000 ) ) ;
#2744 = DIRECTION ( 'NONE',  ( 1.000000000000000000, 0.000000000000000000, 0.000000000000000000 ) ) ;
#2745 = CARTESIAN_POINT ( 'NONE',  ( -8.513004435517435908, 1.300000000000000266, -29.16805701568958753 ) ) ;
#2746 = CARTESIAN_POINT ( 'NONE',  ( -2.019645424872887229, 1.300000000000000044, -25.09871794871796524 ) ) ;
#2747 = ORIENTED_EDGE ( 'NONE', *, *, #6190, .T. ) ;
#2748 = VERTEX_POINT ( 'NONE', #3208 ) ;
#2749 = B_SPLINE_CURVE_WITH_KNOTS ( 'NONE', 3,
 ( #7294, #9614, #6444, #6645, #6598, #3436, #3488, #8841, #8142, #8046, #5839, #6498, #1282, #9558, #432, #4329, #1185, #1983, #530 ),
 .UNSPECIFIED., .F., .F.,
 ( 4, 1, 1, 1, 1, 1, 1, 1, 1, 1, 1, 1, 1, 1, 1, 1, 4 ),
 ( 0.000000000000000000, 0.06461999134076795714, 0.1274334841444696165, 0.1890041265579402718, 0.2499300706860467236, 0.3106684537406718127, 0.3723289611368242880, 0.4349391099970084662, 0.4995755441940339381, 0.5641912077719237750, 0.6267352169294788666, 0.6881093335614012485, 0.7492936065367512555, 0.8103305278109451670, 0.8719011702244160444, 0.9350459146845319092, 1.000000000000000000 ),
 .UNSPECIFIED. ) ;
#2750 = VERTEX_POINT ( 'NONE', #1705 ) ;
#2751 = CARTESIAN_POINT ( 'NONE',  ( -10.25542383771368371, 1.300000000000000266, -27.30272180823908101 ) ) ;
#2752 = DIRECTION ( 'NONE',  ( -1.000000000000000000, 0.000000000000000000, 2.891205793294677833E-16 ) ) ;
#2753 = EDGE_CURVE ( 'NONE', #2370, #4928, #252, .T. ) ;
#2754 = CARTESIAN_POINT ( 'NONE',  ( -17.42268683775483851, 1.500000000000000666, -28.04718999795059631 ) ) ;
#2755 = CARTESIAN_POINT ( 'NONE',  ( -15.96084271136449040, 1.500000000000000222, -27.87336476056874446 ) ) ;
#2756 = DIRECTION ( 'NONE',  ( -0.000000000000000000, 1.000000000000000000, -0.000000000000000000 ) ) ;
#2757 = CARTESIAN_POINT ( 'NONE',  ( -24.39216827901368845, 1.300000000000000266, -29.14940983037628897 ) ) ;
#2758 = VERTEX_POINT ( 'NONE', #3297 ) ;
#2759 = CARTESIAN_POINT ( 'NONE',  ( -9.936312091539557301, 1.500000000000000000, -25.09871794871796524 ) ) ;
#2760 = EDGE_LOOP ( 'NONE', ( #1510, #8364, #9880, #2457 ) ) ;
#2761 = LINE ( 'NONE', #3413, #6969 ) ;
#2762 = DIRECTION ( 'NONE',  ( 0.000000000000000000, 1.000000000000000000, -0.000000000000000000 ) ) ;
#2763 = EDGE_CURVE ( 'NONE', #9713, #2734, #7958, .T. ) ;
#2764 = CARTESIAN_POINT ( 'NONE',  ( -1.069497489787551769, 1.500000000000000444, -27.80190816761341921 ) ) ;
#2765 = CARTESIAN_POINT ( 'NONE',  ( -23.65927235443994192, 1.499999999999999556, -28.97385948735150407 ) ) ;
#2766 = EDGE_CURVE ( 'NONE', #2170, #4876, #3156, .T. ) ;
#2767 = CARTESIAN_POINT ( 'NONE',  ( -15.59466446208931956, 1.499999999999999778, -25.69500177470760960 ) ) ;
#2768 = EDGE_CURVE ( 'NONE', #4250, #7282, #2404, .T. ) ;
#2769 = VECTOR ( 'NONE', #1087, 1000.000000000000000 ) ;
#2770 = CARTESIAN_POINT ( 'NONE',  ( -6.835951294607735207, 1.300000000000000266, -27.68435659436667962 ) ) ;
#2771 = ORIENTED_EDGE ( 'NONE', *, *, #5938, .T. ) ;
#2772 = ORIENTED_EDGE ( 'NONE', *, *, #263, .T. ) ;
#2773 = CARTESIAN_POINT ( 'NONE',  ( -1.346644815876152146, 1.299999999999999822, -27.98396690278063303 ) ) ;
#2774 = CARTESIAN_POINT ( 'NONE',  ( -22.94541404171624777, 1.300000000000000044, -26.05667805549099469 ) ) ;
#2775 = ORIENTED_EDGE ( 'NONE', *, *, #7935, .T. ) ;
#2776 = B_SPLINE_CURVE_WITH_KNOTS ( 'NONE', 3,
 ( #4758, #6216, #7919, #9278, #7827, #213, #2410, #3111, #5464, #3258, #6312, #2504, #5563, #8625, #1764 ),
 .UNSPECIFIED., .F., .F.,
 ( 4, 1, 1, 1, 1, 1, 1, 1, 1, 1, 1, 1, 4 ),
 ( 0.000000000000000000, 0.06028739792797250391, 0.1196023547075217713, 0.1775033710185398572, 0.2351426637323320024, 0.2921325932269339121, 0.3508712086415655684, 0.4100978625665930855, 0.4707315215304493927, 0.5948287040804139947, 0.7225788240942898621, 0.8566913895440141369, 1.000000000000000000 ),
 .UNSPECIFIED. ) ;
#2777 = CARTESIAN_POINT ( 'NONE',  ( -1.645546697983086171, 1.300000000000000266, -25.52444286121486883 ) ) ;
#2778 = ADVANCED_FACE ( 'NONE', ( #8006 ), #5039, .F. ) ;
#2779 = CARTESIAN_POINT ( 'NONE',  ( -21.94515088459702312, 1.300000000000000266, -26.46628834259317031 ) ) ;
#2780 = VECTOR ( 'NONE', #4025, 1000.000000000000000 ) ;
#2781 = CARTESIAN_POINT ( 'NONE',  ( -10.48438901461648243, 1.500000000000000000, -26.90721153846155289 ) ) ;
#2782 = EDGE_CURVE ( 'NONE', #2713, #2606, #6483, .T. ) ;
#2783 = CARTESIAN_POINT ( 'NONE',  ( -9.453563682444695360, 1.500000000000000444, -25.23544155973338832 ) ) ;
#2784 = LINE ( 'NONE', #8796, #3337 ) ;
#2785 = CARTESIAN_POINT ( 'NONE',  ( -16.01857427344071994, 1.500000000000000222, -25.32114051123100396 ) ) ;
#2786 = VERTEX_POINT ( 'NONE', #5897 ) ;
#2787 = CARTESIAN_POINT ( 'NONE',  ( -23.23810979262414378, 1.300000000000000266, -28.29927618890375385 ) ) ;
#2788 = EDGE_LOOP ( 'NONE', ( #3387, #5747, #1074, #8182 ) ) ;
#2789 = CARTESIAN_POINT ( 'NONE',  ( -3.153459527436989873, 1.300000000000000044, -27.57948717948719519 ) ) ;
#2790 = VECTOR ( 'NONE', #1552, 1000.000000000000000 ) ;
#2791 = CARTESIAN_POINT ( 'NONE',  ( -5.239443395938416792, 1.500000000000000000, -28.04034483011459145 ) ) ;
#2792 = CARTESIAN_POINT ( 'NONE',  ( -18.25934724296968881, 1.299999999999999600, -25.75910060962196724 ) ) ;
#2793 = FACE_OUTER_BOUND ( 'NONE', #8520, .T. ) ;
#2794 = CARTESIAN_POINT ( 'NONE',  ( -9.678397152278742865, 1.299999999999999822, -25.13154677071809928 ) ) ;
#2795 = CARTESIAN_POINT ( 'NONE',  ( -4.993175498402726120, 1.300000000000000044, -27.51132170998481641 ) ) ;
#2796 = ORIENTED_EDGE ( 'NONE', *, *, #3618, .T. ) ;
#2797 = ORIENTED_EDGE ( 'NONE', *, *, #4475, .T. ) ;
#2798 = LINE ( 'NONE', #1017, #8310 ) ;
#2799 = ORIENTED_EDGE ( 'NONE', *, *, #2639, .F. ) ;
#2800 = DIRECTION ( 'NONE',  ( 1.000000000000000000, 0.000000000000000000, 0.000000000000000000 ) ) ;
#2801 = CARTESIAN_POINT ( 'NONE',  ( -2.764684999865132387, 1.500000000000000222, -27.47409550741822315 ) ) ;
#2802 = AXIS2_PLACEMENT_3D ( 'NONE', #5542, #3090, #8598 ) ;
#2803 = CARTESIAN_POINT ( 'NONE',  ( -16.18166888132799031, 1.300000000000000044, -25.65575072702795012 ) ) ;
#2804 = CARTESIAN_POINT ( 'NONE',  ( -24.06998495532189963, 1.500000000000000666, -27.02170782444469310 ) ) ;
#2805 = LINE ( 'NONE', #2053, #6807 ) ;
#2806 = CARTESIAN_POINT ( 'NONE',  ( -15.84176080948826382, 1.500000000000000000, -25.97051282051283749 ) ) ;
#2807 = VERTEX_POINT ( 'NONE', #4946 ) ;
#2808 = ADVANCED_FACE ( 'NONE', ( #393 ), #3446, .T. ) ;
#2809 = CARTESIAN_POINT ( 'NONE',  ( -2.655646033516416704, 1.300000000000000266, -27.99136861678483257 ) ) ;
#2810 = ORIENTED_EDGE ( 'NONE', *, *, #3017, .T. ) ;
#2811 = DIRECTION ( 'NONE',  ( -9.912705577010330480E-16, 0.000000000000000000, -1.000000000000000000 ) ) ;
#2812 = PLANE ( 'NONE',  #5874 ) ;
#2813 = LINE ( 'NONE', #8916, #5885 ) ;
#2814 = CARTESIAN_POINT ( 'NONE',  ( -6.052903898316728259, 1.300000000000000711, -27.73106270229439119 ) ) ;
#2815 = CARTESIAN_POINT ( 'NONE',  ( -9.537273630001097402, 1.300000000000000044, -26.20689102564104189 ) ) ;
#2816 = CARTESIAN_POINT ( 'NONE',  ( -5.900717588947815173, 1.300000000000000044, -25.46302784182115531 ) ) ;
#2817 = EDGE_CURVE ( 'NONE', #1041, #7773, #5091, .T. ) ;
#2818 = CARTESIAN_POINT ( 'NONE',  ( -21.08963833178918890, 1.300000000000000044, -25.12432610449288717 ) ) ;
#2819 = ORIENTED_EDGE ( 'NONE', *, *, #9249, .T. ) ;
#2820 = ORIENTED_EDGE ( 'NONE', *, *, #2236, .F. ) ;
#2821 = CARTESIAN_POINT ( 'NONE',  ( -0.9439529040175489438, 1.500000000000000000, -27.68485892507047552 ) ) ;
#2822 = CARTESIAN_POINT ( 'NONE',  ( -24.15554221954707614, 1.500000000000000000, -25.15071340019087032 ) ) ;
#2823 = EDGE_LOOP ( 'NONE', ( #5801, #3122, #4210, #1842, #1971, #3366, #1125, #5800, #8892, #3279 ) ) ;
#2824 = CARTESIAN_POINT ( 'NONE',  ( -9.885522293273877992, 1.300000000000000044, -26.88841461101763741 ) ) ;
#2825 = ADVANCED_FACE ( 'NONE', ( #4994 ), #260, .T. ) ;
#2826 = CARTESIAN_POINT ( 'NONE',  ( -20.92635861458884605, 1.300000000000000044, -25.46302784182115886 ) ) ;
#2827 = LINE ( 'NONE', #3170, #2691 ) ;
#2828 = LINE ( 'NONE', #3736, #5392 ) ;
#2829 = DIRECTION ( 'NONE',  ( 0.000000000000000000, 0.000000000000000000, 1.000000000000000000 ) ) ;
#2830 = VECTOR ( 'NONE', #3997, 1000.000000000000000 ) ;
#2831 = CARTESIAN_POINT ( 'NONE',  ( -16.10457331083926036, 1.500000000000000222, -25.27472580014186576 ) ) ;
#2832 = ORIENTED_EDGE ( 'NONE', *, *, #9264, .F. ) ;
#2833 = LINE ( 'NONE', #4331, #3406 ) ;
#2834 = ORIENTED_EDGE ( 'NONE', *, *, #6752, .T. ) ;
#2835 = CARTESIAN_POINT ( 'NONE',  ( -3.489997988975451548, 1.500000000000000000, -26.60352564102565864 ) ) ;
#2836 = EDGE_CURVE ( 'NONE', #1283, #3516, #7398, .T. ) ;
#2837 = VECTOR ( 'NONE', #2891, 1000.000000000000000 ) ;
#2838 = VECTOR ( 'NONE', #9830, 1000.000000000000000 ) ;
#2839 = CARTESIAN_POINT ( 'NONE',  ( -18.15361887082283943, 1.500000000000000000, -26.73577973849452860 ) ) ;
#2840 = CARTESIAN_POINT ( 'NONE',  ( -3.000000000000353051, 1.500000000000000000, -15.65000000000000036 ) ) ;
#2841 = DIRECTION ( 'NONE',  ( -0.000000000000000000, 1.000000000000000000, -0.000000000000000000 ) ) ;
#2842 = CARTESIAN_POINT ( 'NONE',  ( -10.17574045899709212, 1.500000000000000444, -25.12325551289237424 ) ) ;
#2843 = CARTESIAN_POINT ( 'NONE',  ( -5.085283544839390935, 1.300000000000000266, -27.58030941365539590 ) ) ;
#2844 = ORIENTED_EDGE ( 'NONE', *, *, #5088, .F. ) ;
#2845 = VECTOR ( 'NONE', #7196, 1000.000000000000000 ) ;
#2846 = ORIENTED_EDGE ( 'NONE', *, *, #5763, .T. ) ;
#2847 = VECTOR ( 'NONE', #9829, 1000.000000000000000 ) ;
#2848 = LINE ( 'NONE', #5949, #4295 ) ;
#2849 = VERTEX_POINT ( 'NONE', #9717 ) ;
#2850 = CARTESIAN_POINT ( 'NONE',  ( -10.25922875820622515, 1.300000000000000044, -27.37195512820514409 ) ) ;
#2851 = CARTESIAN_POINT ( 'NONE',  ( -14.82333132230878547, 1.300000000000000044, -29.25256410256411854 ) ) ;
#2852 = CARTESIAN_POINT ( 'NONE',  ( -16.87942106589851932, 1.500000000000000444, -28.12435897435899079 ) ) ;
#2853 = DIRECTION ( 'NONE',  ( -0.000000000000000000, 1.000000000000000000, -0.000000000000000000 ) ) ;
#2854 = VECTOR ( 'NONE', #2485, 1000.000000000000000 ) ;
#2855 = DIRECTION ( 'NONE',  ( 0.000000000000000000, -0.000000000000000000, 1.000000000000000000 ) ) ;
#2856 = VECTOR ( 'NONE', #357, 1000.000000000000000 ) ;
#2857 = CARTESIAN_POINT ( 'NONE',  ( -4.207946706924172275, 1.300000000000000044, -25.15000000000001634 ) ) ;
#2858 = CARTESIAN_POINT ( 'NONE',  ( -22.05847407078043432, 1.499999999999999778, -27.45299588090289333 ) ) ;
#2859 = CARTESIAN_POINT ( 'NONE',  ( -21.37234327134855505, 1.300000000000000044, -25.20664783150299826 ) ) ;
#2860 = ORIENTED_EDGE ( 'NONE', *, *, #2908, .T. ) ;
#2861 = CARTESIAN_POINT ( 'NONE',  ( 37.75000000000000711, 0.000000000000000000, -24.64999999999999858 ) ) ;
#2862 = CARTESIAN_POINT ( 'NONE',  ( -10.19796698493500919, 1.499999999999999334, -27.58773308160791160 ) ) ;
#2863 = PLANE ( 'NONE',  #4921 ) ;
#2864 = AXIS2_PLACEMENT_3D ( 'NONE', #2573, #4266, #4172 ) ;
#2865 = CARTESIAN_POINT ( 'NONE',  ( -24.68470952743698987, 1.300000000000000044, -27.45769230769233005 ) ) ;
#2866 = CARTESIAN_POINT ( 'NONE',  ( -24.11134545511234961, 1.500000000000001110, -25.57057663902634914 ) ) ;
#2867 = CARTESIAN_POINT ( 'NONE',  ( -0.6401045302008393501, 1.300000000000000044, -27.21613394550883669 ) ) ;
#2868 = CARTESIAN_POINT ( 'NONE',  ( -15.93700900319631053, 1.500000000000000000, -25.37272316576348530 ) ) ;
#2869 = CARTESIAN_POINT ( 'NONE',  ( -19.92637183843885751, 1.499999999999999556, -25.78417814179634249 ) ) ;
#2870 = ORIENTED_EDGE ( 'NONE', *, *, #1914, .F. ) ;
#2871 = VERTEX_POINT ( 'NONE', #2840 ) ;
#2872 = CARTESIAN_POINT ( 'NONE',  ( -16.90586337359082592, 1.300000000000000044, -27.76538461538463309 ) ) ;
#2873 = CARTESIAN_POINT ( 'NONE',  ( 37.75000000000000711, 1.500000000000000000, 20.35000000000000142 ) ) ;
#2874 = ORIENTED_EDGE ( 'NONE', *, *, #125, .T. ) ;
#2875 = ADVANCED_FACE ( 'NONE', ( #345 ), #689, .T. ) ;
#2876 = CARTESIAN_POINT ( 'NONE',  ( -10.15986978384725070, 1.300000000000000044, -27.10673076923078639 ) ) ;
#2877 = CARTESIAN_POINT ( 'NONE',  ( -21.79329644967180357, 1.500000000000000444, -26.03669335705103549 ) ) ;
#2878 = FACE_BOUND ( 'NONE', #6622, .T. ) ;
#2879 = CARTESIAN_POINT ( 'NONE',  ( -21.60611221059608056, 1.500000000000000222, -27.43584371321894366 ) ) ;
#2880 = LINE ( 'NONE', #4668, #7181 ) ;
#2881 = CARTESIAN_POINT ( 'NONE',  ( -5.760831322308787250, 1.500000000000000000, -25.09871794871796524 ) ) ;
#2882 = EDGE_CURVE ( 'NONE', #3234, #3400, #1940, .T. ) ;
#2883 = VERTEX_POINT ( 'NONE', #8247 ) ;
#2884 = CARTESIAN_POINT ( 'NONE',  ( -23.31345513282339965, 1.300000000000000266, -28.56462582398610550 ) ) ;
#2885 = DIRECTION ( 'NONE',  ( -0.7443309416446231008, 0.000000000000000000, 0.6678109382979802167 ) ) ;
#2886 = VERTEX_POINT ( 'NONE', #2994 ) ;
#2887 = EDGE_CURVE ( 'NONE', #2044, #6903, #4203, .T. ) ;
#2888 = DIRECTION ( 'NONE',  ( -0.000000000000000000, 1.000000000000000000, -0.000000000000000000 ) ) ;
#2889 = CARTESIAN_POINT ( 'NONE',  ( -16.90586337359082592, 1.300000000000000044, -27.76538461538463309 ) ) ;
#2890 = LINE ( 'NONE', #945, #4614 ) ;
#2891 = DIRECTION ( 'NONE',  ( -1.000000000000000000, 0.000000000000000000, 0.000000000000000000 ) ) ;
#2892 = CARTESIAN_POINT ( 'NONE',  ( -10.17574045899709212, 1.500000000000000222, -25.12325551289237424 ) ) ;
#2893 = B_SPLINE_CURVE_WITH_KNOTS ( 'NONE', 3,
 ( #5832, #5784, #7340, #8835, #5025, #8085, #1227, #4275, #3530, #9655, #4833 ),
 .UNSPECIFIED., .F., .F.,
 ( 4, 1, 1, 1, 1, 1, 1, 1, 4 ),
 ( 0.000000000000000000, 0.1577616635135503376, 0.3059502132085415993, 0.4437754990007260480, 0.5728243624015385560, 0.6921541564432445170, 0.8022957069908493999, 0.9055643918329940867, 1.000000000000000000 ),
 .UNSPECIFIED. ) ;
#2894 = DIRECTION ( 'NONE',  ( 1.000000000000000000, -0.000000000000000000, 0.000000000000000000 ) ) ;
#2895 = ORIENTED_EDGE ( 'NONE', *, *, #4905, .F. ) ;
#2896 = ORIENTED_EDGE ( 'NONE', *, *, #4359, .T. ) ;
#2897 = DIRECTION ( 'NONE',  ( 0.000000000000000000, 0.000000000000000000, 1.000000000000000000 ) ) ;
#2898 = ORIENTED_EDGE ( 'NONE', *, *, #1967, .F. ) ;
#2899 = DIRECTION ( 'NONE',  ( -0.000000000000000000, 1.000000000000000000, -0.000000000000000000 ) ) ;
#2900 = CARTESIAN_POINT ( 'NONE',  ( 37.75000000000000711, 1.500000000000000000, 20.35000000000000142 ) ) ;
#2901 = CARTESIAN_POINT ( 'NONE',  ( 2.999999999999793054, -0.5000000000000000000, -1.549999999999999378 ) ) ;
#2902 = CARTESIAN_POINT ( 'NONE',  ( -2.999999999999912514, -0.5000000000000000000, 26.65000000000000213 ) ) ;
#2903 = CARTESIAN_POINT ( 'NONE',  ( -14.46435696333442777, 1.300000000000000044, -29.25256410256411854 ) ) ;
#2904 = LINE ( 'NONE', #2857, #7171 ) ;
#2905 = CARTESIAN_POINT ( 'NONE',  ( -10.56772268675454640, 1.500000000000000000, -27.65979203538931230 ) ) ;
#2906 = VERTEX_POINT ( 'NONE', #6858 ) ;
#2907 = CARTESIAN_POINT ( 'NONE',  ( -21.50454000898753293, 1.299999999999999822, -25.27016877051806887 ) ) ;
#2908 = EDGE_CURVE ( 'NONE', #7870, #5792, #2245, .T. ) ;
#2909 = VERTEX_POINT ( 'NONE', #1386 ) ;
#2910 = CARTESIAN_POINT ( 'NONE',  ( 27.00000000000009592, -0.5000000000000000000, 26.64999999999999503 ) ) ;
#2911 = FACE_OUTER_BOUND ( 'NONE', #7310, .T. ) ;
#2912 = LINE ( 'NONE', #3716, #8123 ) ;
#2913 = DIRECTION ( 'NONE',  ( -0.000000000000000000, 1.000000000000000000, -0.000000000000000000 ) ) ;
#2914 = CARTESIAN_POINT ( 'NONE',  ( -0.8337479889754511042, 1.300000000000000044, -27.54903846153847979 ) ) ;
#2915 = CARTESIAN_POINT ( 'NONE',  ( -8.566921065898529974, 1.500000000000000222, -28.99455128205130450 ) ) ;
#2916 = CARTESIAN_POINT ( 'NONE',  ( -9.221097889061512731, 1.499999999999999778, -27.80575022444183020 ) ) ;
#2917 = EDGE_LOOP ( 'NONE', ( #7894, #1186, #6987, #8677 ) ) ;
#2918 = CARTESIAN_POINT ( 'NONE',  ( -4.601005036972251716, 1.500000000000000000, -26.29632194108067011 ) ) ;
#2919 = ORIENTED_EDGE ( 'NONE', *, *, #9366, .F. ) ;
#2920 = ORIENTED_EDGE ( 'NONE', *, *, #7748, .F. ) ;
#2921 = CARTESIAN_POINT ( 'NONE',  ( -23.44390691911939228, 1.500000000000000444, -27.19801692143677130 ) ) ;
#2922 = CARTESIAN_POINT ( 'NONE',  ( -5.748010809488274475, 1.300000000000000044, -25.45769230769232294 ) ) ;
#2923 = VERTEX_POINT ( 'NONE', #9111 ) ;
#2924 = CARTESIAN_POINT ( 'NONE',  ( -9.195147496108940999, 1.500000000000000222, -26.36128820706317200 ) ) ;
#2925 = CARTESIAN_POINT ( 'NONE',  ( -1.605875419393060666, 1.300000000000000266, -27.70712211641015799 ) ) ;
#2926 = LINE ( 'NONE', #1276, #5006 ) ;
#2927 = CARTESIAN_POINT ( 'NONE',  ( -21.95153645051392033, 1.300000000000000044, -26.61554487179488859 ) ) ;
#2928 = FACE_BOUND ( 'NONE', #2389, .T. ) ;
#2929 = VECTOR ( 'NONE', #1273, 1000.000000000000000 ) ;
#2930 = CARTESIAN_POINT ( 'NONE',  ( -21.36227005350816199, 1.300000000000000266, -27.61772956454338512 ) ) ;
#2931 = CARTESIAN_POINT ( 'NONE',  ( -24.05881250530337923, 1.500000000000000000, -28.70229701377735054 ) ) ;
#2932 = ADVANCED_FACE ( 'NONE', ( #9156 ), #5247, .T. ) ;
#2933 = CARTESIAN_POINT ( 'NONE',  ( -22.92701182032812923, 1.300000000000000044, -26.24636881281310608 ) ) ;
#2934 = EDGE_LOOP ( 'NONE', ( #398, #9786, #7578, #5224 ) ) ;
#2935 = CARTESIAN_POINT ( 'NONE',  ( -24.68791465564211407, 1.300000000000000044, -27.04743589743591770 ) ) ;
#2936 = CARTESIAN_POINT ( 'NONE',  ( -18.06711077018703904, 1.499999999999999778, -26.17165848324280830 ) ) ;
#2937 = VECTOR ( 'NONE', #3778, 1000.000000000000000 ) ;
#2938 = ORIENTED_EDGE ( 'NONE', *, *, #5482, .F. ) ;
#2939 = AXIS2_PLACEMENT_3D ( 'NONE', #1702, #4749, #849 ) ;
#2940 = DIRECTION ( 'NONE',  ( -0.000000000000000000, 1.000000000000000000, -0.000000000000000000 ) ) ;
#2941 = CARTESIAN_POINT ( 'NONE',  ( -17.50839538908774529, 1.300000000000000044, -27.63659374396089063 ) ) ;
#2942 = CARTESIAN_POINT ( 'NONE',  ( -2.069135665330141371, 1.299999999999999822, -28.12257670121947939 ) ) ;
#2943 = CARTESIAN_POINT ( 'NONE',  ( -9.085020786803816861, 1.500000000000000222, -26.06486540592590728 ) ) ;
#2944 = CARTESIAN_POINT ( 'NONE',  ( -10.69641794462191164, 1.299999999999999822, -25.40521486371876847 ) ) ;
#2945 = ADVANCED_FACE ( 'NONE', ( #44 ), #7937, .T. ) ;
#2946 = FACE_OUTER_BOUND ( 'NONE', #7787, .T. ) ;
#2947 = ORIENTED_EDGE ( 'NONE', *, *, #6747, .T. ) ;
#2948 = ORIENTED_EDGE ( 'NONE', *, *, #2012, .F. ) ;
#2949 = VERTEX_POINT ( 'NONE', #7603 ) ;
#2950 = CARTESIAN_POINT ( 'NONE',  ( -9.503423804889321147, 1.300000000000000266, -28.02103466987917813 ) ) ;
#2951 = LINE ( 'NONE', #4446, #8453 ) ;
#2952 = CARTESIAN_POINT ( 'NONE',  ( -2.099054049493516150, 1.499999999999999778, -27.76330368099364776 ) ) ;
#2953 = CARTESIAN_POINT ( 'NONE',  ( -24.05881250530337923, 1.500000000000000444, -28.70229701377735054 ) ) ;
#2954 = CARTESIAN_POINT ( 'NONE',  ( -19.59256209153956263, 1.300000000000000044, -25.65560897435899079 ) ) ;
#2955 = CARTESIAN_POINT ( 'NONE',  ( -16.96126695519951966, 1.300000000000000044, -25.45953126476468853 ) ) ;
#2956 = CARTESIAN_POINT ( 'NONE',  ( -10.17217101077759089, 1.499999999999999778, -28.07130984661735340 ) ) ;
#2957 = ORIENTED_EDGE ( 'NONE', *, *, #8540, .F. ) ;
#2958 = CARTESIAN_POINT ( 'NONE',  ( -22.28492942603213933, 1.499999999999999778, -26.31505812570536662 ) ) ;
#2959 = VECTOR ( 'NONE', #6577, 1000.000000000000000 ) ;
#2960 = ORIENTED_EDGE ( 'NONE', *, *, #3618, .F. ) ;
#2961 = LINE ( 'NONE', #708, #7741 ) ;
#2962 = VECTOR ( 'NONE', #2940, 1000.000000000000000 ) ;
#2963 = DIRECTION ( 'NONE',  ( 1.000000000000000000, 0.000000000000000000, 0.000000000000000000 ) ) ;
#2964 = DIRECTION ( 'NONE',  ( 1.000000000000000000, 0.000000000000000000, 0.000000000000000000 ) ) ;
#2965 = CARTESIAN_POINT ( 'NONE',  ( -9.952799863691661031, 1.299999999999999822, -26.49334559682866441 ) ) ;
#2966 = DIRECTION ( 'NONE',  ( -0.000000000000000000, 0.000000000000000000, 1.000000000000000000 ) ) ;
#2967 = EDGE_CURVE ( 'NONE', #6460, #8746, #2890, .T. ) ;
#2968 = CARTESIAN_POINT ( 'NONE',  ( -8.419159836884393400, 1.500000000000000000, -29.25408094048391305 ) ) ;
#2969 = EDGE_CURVE ( 'NONE', #191, #6477, #5545, .T. ) ;
#2970 = CARTESIAN_POINT ( 'NONE',  ( -19.61230967249018420, 1.299999999999999822, -26.84172406962383661 ) ) ;
#2971 = B_SPLINE_CURVE_WITH_KNOTS ( 'NONE', 3,
 ( #562, #7375, #6628, #2814, #3614, #9742, #5161, #364, #7231, #3417, #5370, #4564, #3665, #1413, #6931 ),
 .UNSPECIFIED., .F., .F.,
 ( 4, 1, 1, 1, 1, 1, 1, 1, 1, 1, 1, 1, 4 ),
 ( 0.000000000000000000, 0.08592051741176721935, 0.1695934351247432859, 0.2524755148685385309, 0.3362444769570506753, 0.4195045210415721537, 0.5020359066440897022, 0.5847746476768715951, 0.6698464747058004987, 0.7541848663887855686, 0.8366582383293262870, 0.9180097257088052354, 1.000000000000000000 ),
 .UNSPECIFIED. ) ;
#2972 = VERTEX_POINT ( 'NONE', #6960 ) ;
#2973 = CARTESIAN_POINT ( 'NONE',  ( -20.31791610945903059, 1.500000000000000000, -25.53999120046840332 ) ) ;
#2974 = VERTEX_POINT ( 'NONE', #3195 ) ;
#2975 = ORIENTED_EDGE ( 'NONE', *, *, #4487, .F. ) ;
#2976 = CARTESIAN_POINT ( 'NONE',  ( -23.11364110486698920, 1.499999999999999556, -26.90606505220985767 ) ) ;
#2977 = CARTESIAN_POINT ( 'NONE',  ( -20.71559741744565386, 1.500000000000000000, -28.12271582973972528 ) ) ;
#2978 = CARTESIAN_POINT ( 'NONE',  ( 26.99999999999972999, 0.000000000000000000, -8.600000000000006750 ) ) ;
#2979 = EDGE_LOOP ( 'NONE', ( #9654, #6680, #1924, #3330 ) ) ;
#2980 = LINE ( 'NONE', #6896, #2937 ) ;
#2981 = CARTESIAN_POINT ( 'NONE',  ( -1.175610274370460173, 1.300000000000000044, -27.45720395135366942 ) ) ;
#2982 = PLANE ( 'NONE',  #8051 ) ;
#2983 = FACE_OUTER_BOUND ( 'NONE', #3053, .T. ) ;
#2984 = CARTESIAN_POINT ( 'NONE',  ( -37.74999999999999289, 0.000000000000000000, -0.000000000000000000 ) ) ;
#2985 = CARTESIAN_POINT ( 'NONE',  ( -21.36227005350816199, 1.500000000000000444, -27.61772956454338512 ) ) ;
#2986 = CARTESIAN_POINT ( 'NONE',  ( -7.035810526950345256, 1.499999999999999778, -25.77269521684229048 ) ) ;
#2987 = ORIENTED_EDGE ( 'NONE', *, *, #8540, .T. ) ;
#2988 = CARTESIAN_POINT ( 'NONE',  ( -9.537273630001097402, 1.300000000000000044, -26.20689102564104189 ) ) ;
#2989 = CARTESIAN_POINT ( 'NONE',  ( -14.46435696333442777, 1.300000000000000044, -26.49695512820514409 ) ) ;
#2990 = VERTEX_POINT ( 'NONE', #5494 ) ;
#2991 = CARTESIAN_POINT ( 'NONE',  ( -1.957593975708608269, 1.299999999999999600, -25.45976608793970541 ) ) ;
#2992 = EDGE_CURVE ( 'NONE', #9754, #6542, #2440, .T. ) ;
#2993 = CARTESIAN_POINT ( 'NONE',  ( -17.80171327456180563, 1.300000000000000266, -27.43285621044159583 ) ) ;
#2994 = CARTESIAN_POINT ( 'NONE',  ( -25.28486978384724537, 1.500000000000000000, -29.15000000000001990 ) ) ;
#2995 = CARTESIAN_POINT ( 'NONE',  ( -9.418154151664877460, 1.499999999999999334, -26.59916136152936517 ) ) ;
#2996 = CARTESIAN_POINT ( 'NONE',  ( -9.976731720611523357, 1.299999999999999822, -25.09985246337573628 ) ) ;
#2997 = PLANE ( 'NONE',  #5423 ) ;
#2998 = ORIENTED_EDGE ( 'NONE', *, *, #1713, .T. ) ;
#2999 = VERTEX_POINT ( 'NONE', #990 ) ;
#3000 = VERTEX_POINT ( 'NONE', #1746 ) ;
#3001 = CARTESIAN_POINT ( 'NONE',  ( -10.02585808774024478, 1.500000000000000444, -27.73760918542871323 ) ) ;
#3002 = VECTOR ( 'NONE', #6261, 1000.000000000000000 ) ;
#3003 = VECTOR ( 'NONE', #3965, 1000.000000000000000 ) ;
#3004 = LINE ( 'NONE', #52, #8444 ) ;
#3005 = CARTESIAN_POINT ( 'NONE',  ( -23.91218332581974693, 1.500000000000000888, -28.65354623759739283 ) ) ;
#3006 = EDGE_CURVE ( 'NONE', #4250, #8994, #4791, .T. ) ;
#3007 = EDGE_CURVE ( 'NONE', #9003, #7438, #8876, .T. ) ;
#3008 = CARTESIAN_POINT ( 'NONE',  ( -9.221097889061512731, 1.299999999999999822, -27.80575022444183020 ) ) ;
#3009 = CARTESIAN_POINT ( 'NONE',  ( 37.75000000000000711, 0.000000000000000000, 34.14999999999999858 ) ) ;
#3010 = CARTESIAN_POINT ( 'NONE',  ( -9.956952708857709666, 1.500000000000000222, -28.12286867000496215 ) ) ;
#3011 = AXIS2_PLACEMENT_3D ( 'NONE', #9789, #3865, #8377 ) ;
#3012 = ORIENTED_EDGE ( 'NONE', *, *, #34, .F. ) ;
#3013 = VECTOR ( 'NONE', #235, 1000.000000000000000 ) ;
#3014 = CARTESIAN_POINT ( 'NONE',  ( -9.816980001878391704, 1.500000000000000000, -26.84616955400240101 ) ) ;
#3015 = ORIENTED_EDGE ( 'NONE', *, *, #4454, .F. ) ;
#3016 = DIRECTION ( 'NONE',  ( -0.000000000000000000, 1.000000000000000000, -0.000000000000000000 ) ) ;
#3017 = EDGE_CURVE ( 'NONE', #5840, #4754, #2432, .T. ) ;
#3018 = CARTESIAN_POINT ( 'NONE',  ( -20.72841087918307323, 1.499999999999999778, -25.10007086318138292 ) ) ;
#3019 = DIRECTION ( 'NONE',  ( -0.000000000000000000, -0.000000000000000000, -1.000000000000000000 ) ) ;
#3020 = CARTESIAN_POINT ( 'NONE',  ( -1.948502009324511786, 1.499999999999999778, -27.76433442095889248 ) ) ;
#3021 = LINE ( 'NONE', #2914, #8117 ) ;
#3022 = AXIS2_PLACEMENT_3D ( 'NONE', #5361, #2309, #55 ) ;
#3023 = VECTOR ( 'NONE', #7960, 1000.000000000000000 ) ;
#3024 = CARTESIAN_POINT ( 'NONE',  ( -21.70844672643142914, 1.500000000000000000, -27.32174426847076987 ) ) ;
#3025 = ADVANCED_FACE ( 'NONE', ( #3143 ), #5447, .F. ) ;
#3026 = CARTESIAN_POINT ( 'NONE',  ( 26.99999999999979750, 1.500000000000000000, -5.050000000000006040 ) ) ;
#3027 = ORIENTED_EDGE ( 'NONE', *, *, #565, .T. ) ;
#3028 = AXIS2_PLACEMENT_3D ( 'NONE', #8585, #4670, #820 ) ;
#3029 = CARTESIAN_POINT ( 'NONE',  ( -5.019014101502334846, 1.500000000000000000, -25.68817003776104713 ) ) ;
#3030 = EDGE_CURVE ( 'NONE', #1925, #9114, #9357, .T. ) ;
#3031 = ORIENTED_EDGE ( 'NONE', *, *, #4710, .F. ) ;
#3032 = ORIENTED_EDGE ( 'NONE', *, *, #3262, .T. ) ;
#3033 = CARTESIAN_POINT ( 'NONE',  ( -23.34082709626666130, 1.299999999999999600, -27.13383165241805273 ) ) ;
#3034 = CARTESIAN_POINT ( 'NONE',  ( -7.923510679149520897, 1.300000000000000044, -29.11433082628326474 ) ) ;
#3035 = DIRECTION ( 'NONE',  ( -9.149290078310901286E-15, 1.000000000000000000, 5.347325914005815015E-14 ) ) ;
#3036 = LINE ( 'NONE', #3080, #1672 ) ;
#3037 = CARTESIAN_POINT ( 'NONE',  ( -4.612902848462775651, 1.300000000000000266, -26.95341975650420352 ) ) ;
#3038 = CARTESIAN_POINT ( 'NONE',  ( -10.15076864810819224, 1.300000000000000044, -27.09554838713588154 ) ) ;
#3039 = CARTESIAN_POINT ( 'NONE',  ( -24.06998495532189963, 1.500000000000000666, -27.02170782444469310 ) ) ;
#3040 = DIRECTION ( 'NONE',  ( -1.000000000000000000, 0.000000000000000000, 2.478176394252582620E-16 ) ) ;
#3041 = CARTESIAN_POINT ( 'NONE',  ( -5.812451840974542705, 1.500000000000000000, -25.10011951702556843 ) ) ;
#3042 = EDGE_CURVE ( 'NONE', #4754, #4209, #2278, .T. ) ;
#3043 = ORIENTED_EDGE ( 'NONE', *, *, #4077, .F. ) ;
#3044 = CARTESIAN_POINT ( 'NONE',  ( 0.000000000000000000, 1.500000000000000000, 20.35000000000000142 ) ) ;
#3045 = CARTESIAN_POINT ( 'NONE',  ( -16.96126695519951966, 1.500000000000000000, -25.45953126476468853 ) ) ;
#3046 = ORIENTED_EDGE ( 'NONE', *, *, #7014, .T. ) ;
#3047 = CARTESIAN_POINT ( 'NONE',  ( -8.413074912052374899, 1.300000000000000044, -25.15000000000001634 ) ) ;
#3048 = CARTESIAN_POINT ( 'NONE',  ( -17.88494642551260227, 1.300000000000000044, -27.34782916170041389 ) ) ;
#3049 = CARTESIAN_POINT ( 'NONE',  ( -9.980187589682044447, 1.300000000000000044, -25.45859638374506062 ) ) ;
#3050 = CARTESIAN_POINT ( 'NONE',  ( -9.742401835129301801, 1.500000000000000000, -26.80544871794873529 ) ) ;
#3051 = CARTESIAN_POINT ( 'NONE',  ( -10.29176418318528086, 1.300000000000000266, -25.15616453456959789 ) ) ;
#3052 = CARTESIAN_POINT ( 'NONE',  ( -0.6948984201654594406, 1.300000000000000044, -25.86053088147291135 ) ) ;
#3053 = EDGE_LOOP ( 'NONE', ( #9513, #5182, #2975, #7153, #1390, #7837 ) ) ;
#3054 = VERTEX_POINT ( 'NONE', #5332 ) ;
#3055 = ORIENTED_EDGE ( 'NONE', *, *, #8272, .F. ) ;
#3056 = CARTESIAN_POINT ( 'NONE',  ( -9.785608168435803833, 1.300000000000000266, -28.12054898764215238 ) ) ;
#3057 = CARTESIAN_POINT ( 'NONE',  ( -26.99999999999998934, 0.000000000000000000, 19.60000000000000142 ) ) ;
#3058 = CARTESIAN_POINT ( 'NONE',  ( -23.98211209961032608, 1.299999999999999378, -28.67953569666007851 ) ) ;
#3059 = DIRECTION ( 'NONE',  ( 0.000000000000000000, 0.000000000000000000, 1.000000000000000000 ) ) ;
#3060 = CARTESIAN_POINT ( 'NONE',  ( -2.904278289468479546, 1.499999999999999778, -27.31417781054182470 ) ) ;
#3061 = FACE_OUTER_BOUND ( 'NONE', #1958, .T. ) ;
#3062 = CARTESIAN_POINT ( 'NONE',  ( -8.235190296667758147, 1.300000000000000044, -28.68846153846155644 ) ) ;
#3063 = CARTESIAN_POINT ( 'NONE',  ( -22.31051080948828158, 1.500000000000000000, -26.61955128205129739 ) ) ;
#3064 = ORIENTED_EDGE ( 'NONE', *, *, #9326, .F. ) ;
#3065 = CARTESIAN_POINT ( 'NONE',  ( -20.77525439923186923, 1.300000000000000044, -28.12435897435899079 ) ) ;
#3066 = ADVANCED_FACE ( 'NONE', ( #7639 ), #8393, .T. ) ;
#3067 = FACE_OUTER_BOUND ( 'NONE', #1889, .T. ) ;
#3068 = CARTESIAN_POINT ( 'NONE',  ( -6.837646352862821963, 1.500000000000000222, -26.17527734964495778 ) ) ;
#3069 = CARTESIAN_POINT ( 'NONE',  ( -20.77044670692417583, 1.500000000000000222, -27.76538461538463309 ) ) ;
#3070 = CARTESIAN_POINT ( 'NONE',  ( -33.60000000000000853, 1.300000000000000044, 0.000000000000000000 ) ) ;
#3071 = CARTESIAN_POINT ( 'NONE',  ( -24.43871593769339867, 1.300000000000000044, -28.73974358974361110 ) ) ;
#3072 = CARTESIAN_POINT ( 'NONE',  ( -9.753841161789862824, 1.300000000000000266, -27.74726105773876483 ) ) ;
#3073 = ORIENTED_EDGE ( 'NONE', *, *, #6010, .T. ) ;
#3074 = EDGE_CURVE ( 'NONE', #4516, #7685, #723, .T. ) ;
#3075 = CARTESIAN_POINT ( 'NONE',  ( -4.566921065898530863, 1.300000000000000044, -29.25256410256411854 ) ) ;
#3076 = ORIENTED_EDGE ( 'NONE', *, *, #7483, .F. ) ;
#3077 = ORIENTED_EDGE ( 'NONE', *, *, #9559, .T. ) ;
#3078 = CARTESIAN_POINT ( 'NONE',  ( -23.56354807618448532, 1.499999999999999334, -27.25702888029053739 ) ) ;
#3079 = CARTESIAN_POINT ( 'NONE',  ( -24.50442106589852642, 1.500000000000000000, -29.15000000000001990 ) ) ;
#3080 = CARTESIAN_POINT ( 'NONE',  ( 6.693141411477180180E-15, 0.000000000000000000, 23.15000000000000568 ) ) ;
#3081 = CARTESIAN_POINT ( 'NONE',  ( -4.566921065898531751, 1.300000000000000266, -26.60512820512822429 ) ) ;
#3082 = CARTESIAN_POINT ( 'NONE',  ( -2.904278289468479546, 1.299999999999999822, -27.31417781054182470 ) ) ;
#3083 = CARTESIAN_POINT ( 'NONE',  ( -10.53745639596135675, 1.299999999999999600, -27.72665157143243775 ) ) ;
#3084 = EDGE_CURVE ( 'NONE', #5071, #6460, #6842, .T. ) ;
#3085 = CARTESIAN_POINT ( 'NONE',  ( -5.914249789417963754, 1.500000000000000000, -25.10288347178628499 ) ) ;
#3086 = ORIENTED_EDGE ( 'NONE', *, *, #1538, .F. ) ;
#3087 = DIRECTION ( 'NONE',  ( -0.000000000000000000, 1.000000000000000000, -0.000000000000000000 ) ) ;
#3088 = CARTESIAN_POINT ( 'NONE',  ( -6.925895424872890338, 1.300000000000000044, -26.61554487179488859 ) ) ;
#3089 = VERTEX_POINT ( 'NONE', #6133 ) ;
#3090 = DIRECTION ( 'NONE',  ( -0.000000000000000000, 0.000000000000000000, 1.000000000000000000 ) ) ;
#3091 = CARTESIAN_POINT ( 'NONE',  ( -2.075807684913392848, 1.500000000000000222, -25.10002900623747735 ) ) ;
#3092 = CARTESIAN_POINT ( 'NONE',  ( -2.655646033516416704, 1.500000000000000222, -27.99136861678483257 ) ) ;
#3093 = CARTESIAN_POINT ( 'NONE',  ( -9.080563903079534427, 1.299999999999999822, -25.91439020648945757 ) ) ;
#3094 = CARTESIAN_POINT ( 'NONE',  ( -17.61199643874184062, 1.499999999999999778, -27.57852545125169996 ) ) ;
#3095 = CARTESIAN_POINT ( 'NONE',  ( -5.704143865386996026, 1.500000000000000444, -27.76465180189297399 ) ) ;
#3096 = ORIENTED_EDGE ( 'NONE', *, *, #9836, .F. ) ;
#3097 = ORIENTED_EDGE ( 'NONE', *, *, #1034, .F. ) ;
#3098 = ORIENTED_EDGE ( 'NONE', *, *, #4534, .T. ) ;
#3099 = VECTOR ( 'NONE', #5440, 1000.000000000000000 ) ;
#3100 = LINE ( 'NONE', #3152, #2790 ) ;
#3101 = CARTESIAN_POINT ( 'NONE',  ( -33.60000000000000853, 1.300000000000000044, 31.84999999999999076 ) ) ;
#3102 = CARTESIAN_POINT ( 'NONE',  ( -26.99999999999998579, -0.5000000000000000000, 16.10000000000000142 ) ) ;
#3103 = CARTESIAN_POINT ( 'NONE',  ( -9.785608168435803833, 1.500000000000000222, -28.12054898764215238 ) ) ;
#3104 = AXIS2_PLACEMENT_3D ( 'NONE', #1780, #7936, #185 ) ;
#3105 = CARTESIAN_POINT ( 'NONE',  ( -22.92589542487288412, 1.500000000000000000, -26.28541666666668775 ) ) ;
#3106 = CARTESIAN_POINT ( 'NONE',  ( -10.61820311718058463, 1.300000000000000044, -27.35753205128206744 ) ) ;
#3107 = DIRECTION ( 'NONE',  ( 1.000000000000000000, 0.000000000000000000, 0.000000000000000000 ) ) ;
#3108 = CARTESIAN_POINT ( 'NONE',  ( -21.50454000898753293, 1.499999999999999778, -25.27016877051806887 ) ) ;
#3109 = ORIENTED_EDGE ( 'NONE', *, *, #8513, .T. ) ;
#3110 = LINE ( 'NONE', #2458, #7593 ) ;
#3111 = CARTESIAN_POINT ( 'NONE',  ( -23.38276211542734728, 1.500000000000000444, -26.63617905657144647 ) ) ;
#3112 = CARTESIAN_POINT ( 'NONE',  ( 26.99999999999965539, 0.000000000000000000, -15.65000000000000746 ) ) ;
#3113 = CARTESIAN_POINT ( 'NONE',  ( -19.59801302744035567, 1.499999999999999778, -26.44827708181785297 ) ) ;
#3114 = CARTESIAN_POINT ( 'NONE',  ( -9.980382604360071852, 1.500000000000000000, -26.50817307692309299 ) ) ;
#3115 = B_SPLINE_CURVE_WITH_KNOTS ( 'NONE', 3,
 ( #5301, #8359, #6860, #2892, #6705, #2, #6099, #8249, #1336, #9770, #1494 ),
 .UNSPECIFIED., .F., .F.,
 ( 4, 1, 1, 1, 1, 1, 1, 1, 4 ),
 ( 0.000000000000000000, 0.1267425189618465453, 0.2517239612496062762, 0.3772186880262430320, 0.5046935492516279043, 0.6314582385934859321, 0.7554010672029520812, 0.8777005336014760406, 1.000000000000000000 ),
 .UNSPECIFIED. ) ;
#3116 = CARTESIAN_POINT ( 'NONE',  ( -19.59365884167851846, 1.299999999999999822, -26.64551429713708330 ) ) ;
#3117 = EDGE_CURVE ( 'NONE', #336, #4593, #9913, .T. ) ;
#3118 = VECTOR ( 'NONE', #7965, 1000.000000000000000 ) ;
#3119 = CARTESIAN_POINT ( 'NONE',  ( -7.284869783847249813, 1.300000000000000044, -26.61955128205129739 ) ) ;
#3120 = ORIENTED_EDGE ( 'NONE', *, *, #2415, .F. ) ;
#3121 = CARTESIAN_POINT ( 'NONE',  ( -9.461658005238842151, 1.500000000000001110, -26.07673894648572954 ) ) ;
#3122 = ORIENTED_EDGE ( 'NONE', *, *, #8649, .T. ) ;
#3123 = ORIENTED_EDGE ( 'NONE', *, *, #7003, .F. ) ;
#3124 = DIRECTION ( 'NONE',  ( -1.000000000000000000, 0.000000000000000000, 2.891205793294677833E-16 ) ) ;
#3125 = CARTESIAN_POINT ( 'NONE',  ( -8.048779627659508051, 1.500000000000000222, -29.25409093217478329 ) ) ;
#3126 = DIRECTION ( 'NONE',  ( -9.912705577010328508E-16, -0.000000000000000000, -1.000000000000000000 ) ) ;
#3127 = DIRECTION ( 'NONE',  ( 0.000000000000000000, 1.000000000000000000, 0.000000000000000000 ) ) ;
#3128 = DIRECTION ( 'NONE',  ( -0.000000000000000000, 1.000000000000000000, -0.000000000000000000 ) ) ;
#3129 = CARTESIAN_POINT ( 'NONE',  ( -26.99999999999998579, 1.500000000000000000, 16.10000000000000142 ) ) ;
#3130 = CARTESIAN_POINT ( 'NONE',  ( -10.61759260824068640, 1.299999999999999822, -27.38453250608028711 ) ) ;
#3131 = B_SPLINE_SURFACE_WITH_KNOTS ( 'NONE', 3, 1, ( 
 ( #1715, #9433 ),
 ( #6315, #5614 ),
 ( #8629, #1810 ),
 ( #9282, #2365 ),
 ( #8527, #9382 ),
 ( #3166, #7922 ),
 ( #4761, #1059 ),
 ( #1666, #7170 ),
 ( #4664, #2414 ),
 ( #2507, #7727 ),
 ( #7779, #3359 ),
 ( #914, #311 ),
 ( #7035, #173 ),
 ( #3217, #6270 ),
 ( #2462, #6517 ),
 ( #353, #2709 ),
 ( #1107, #9581 ),
 ( #4303, #9680 ),
 ( #406, #2655 ) ),
 .UNSPECIFIED., .F., .F., .F.,
 ( 4, 1, 1, 1, 1, 1, 1, 1, 1, 1, 1, 1, 1, 1, 1, 1, 4 ),
 ( 2, 2 ),
 ( 0.000000000000000000, 0.06955854372741324121, 0.1363352505575715912, 0.2010957661175480915, 0.2644499547795245431, 0.3270049911572456280, 0.3893913874403770459, 0.4519764903030316083, 0.5156699828847833844, 0.5789732464632429965, 0.6401670288004238651, 0.6997398434247550369, 0.7586849854260622195, 0.8178204012911094445, 0.8769839874813282199, 0.9376342848620921044, 1.000000000000000000 ),
 ( 0.000000000000000000, 1.000000000000000000 ),
 .UNSPECIFIED. ) ;
#3132 = EDGE_CURVE ( 'NONE', #6491, #1602, #4523, .T. ) ;
#3133 = LINE ( 'NONE', #6185, #303 ) ;
#3134 = ORIENTED_EDGE ( 'NONE', *, *, #3450, .T. ) ;
#3135 = CARTESIAN_POINT ( 'NONE',  ( 0.000000000000000000, 0.000000000000000000, -12.09999999999999964 ) ) ;
#3136 = B_SPLINE_CURVE_WITH_KNOTS ( 'NONE', 3,
 ( #1565, #4611, #7679, #5916, #8970, #2107, #4713, #5611, #7723, #859, #1009, #9224, #5420, #1055, #2459 ),
 .UNSPECIFIED., .F., .F.,
 ( 4, 1, 1, 1, 1, 1, 1, 1, 1, 1, 1, 1, 4 ),
 ( 0.000000000000000000, 0.08052524235254059082, 0.1599654769449861680, 0.2403213612945773181, 0.3225285276294014847, 0.4050235832074849385, 0.4865966363996190869, 0.5678654736293201610, 0.6513327733845230005, 0.7362375672940284499, 0.8215290690095392589, 0.9090049060738457642, 1.000000000000000000 ),
 .UNSPECIFIED. ) ;
#3137 = LINE ( 'NONE', #5441, #7972 ) ;
#3138 = EDGE_LOOP ( 'NONE', ( #9867, #9123, #8462, #5851 ) ) ;
#3139 = EDGE_CURVE ( 'NONE', #8157, #8925, #7588, .T. ) ;
#3140 = CARTESIAN_POINT ( 'NONE',  ( -21.86568781202213074, 1.500000000000000000, -25.54030603506087260 ) ) ;
#3141 = EDGE_CURVE ( 'NONE', #669, #5830, #5304, .T. ) ;
#3142 = DIRECTION ( 'NONE',  ( -0.000000000000000000, 1.000000000000000000, -0.000000000000000000 ) ) ;
#3143 = FACE_OUTER_BOUND ( 'NONE', #4998, .T. ) ;
#3144 = CARTESIAN_POINT ( 'NONE',  ( -9.139220722741542957, 1.499999999999999778, -25.61614988071496768 ) ) ;
#3145 = CARTESIAN_POINT ( 'NONE',  ( -6.478898983346499385, 1.499999999999999556, -25.27016877051806532 ) ) ;
#3146 = CARTESIAN_POINT ( 'NONE',  ( -15.54128004025749199, 1.500000000000000222, -25.77339743589745424 ) ) ;
#3147 = ORIENTED_EDGE ( 'NONE', *, *, #5593, .T. ) ;
#3148 = VERTEX_POINT ( 'NONE', #4574 ) ;
#3149 = DIRECTION ( 'NONE',  ( -0.000000000000000000, -0.000000000000000000, -1.000000000000000000 ) ) ;
#3150 = EDGE_LOOP ( 'NONE', ( #1576, #8878, #4783, #5156, #3774, #3677, #3988, #4646, #5376, #7849, #2271 ) ) ;
#3151 = EDGE_CURVE ( 'NONE', #3959, #4412, #32, .T. ) ;
#3152 = CARTESIAN_POINT ( 'NONE',  ( -12.46435696333442600, 1.500000000000000000, -25.15000000000001634 ) ) ;
#3153 = CARTESIAN_POINT ( 'NONE',  ( -3.488787541740485221, 1.300000000000000044, -26.64843401864574801 ) ) ;
#3154 = DIRECTION ( 'NONE',  ( 0.000000000000000000, -0.000000000000000000, -1.000000000000000000 ) ) ;
#3155 = DIRECTION ( 'NONE',  ( -0.000000000000000000, -1.000000000000000000, -0.000000000000000000 ) ) ;
#3156 = LINE ( 'NONE', #8568, #1255 ) ;
#3157 = PLANE ( 'NONE',  #593 ) ;
#3158 = PLANE ( 'NONE',  #5868 ) ;
#3159 = LINE ( 'NONE', #658, #8304 ) ;
#3160 = VERTEX_POINT ( 'NONE', #5983 ) ;
#3161 = AXIS2_PLACEMENT_3D ( 'NONE', #7025, #4807, #8619 ) ;
#3162 = CARTESIAN_POINT ( 'NONE',  ( -2.064517219744682386, 1.500000000000000444, -25.45769230769232294 ) ) ;
#3163 = CARTESIAN_POINT ( 'NONE',  ( -9.079741578719046302, 1.500000000000000000, -25.94326923076924629 ) ) ;
#3164 = LINE ( 'NONE', #7680, #1404 ) ;
#3165 = FACE_OUTER_BOUND ( 'NONE', #843, .T. ) ;
#3166 = CARTESIAN_POINT ( 'NONE',  ( -17.54317491158671416, 1.299999999999999822, -25.20428140045367371 ) ) ;
#3167 = VECTOR ( 'NONE', #2964, 1000.000000000000000 ) ;
#3168 = CARTESIAN_POINT ( 'NONE',  ( -2.999999999999986233, 0.000000000000000000, -0.000000000000000000 ) ) ;
#3169 = AXIS2_PLACEMENT_3D ( 'NONE', #637, #2336, #2885 ) ;
#3170 = CARTESIAN_POINT ( 'NONE',  ( 0.000000000000000000, 1.500000000000000000, -23.75000000000001066 ) ) ;
#3171 = DIRECTION ( 'NONE',  ( -9.912705577010328508E-16, -0.000000000000000000, -1.000000000000000000 ) ) ;
#3172 = ORIENTED_EDGE ( 'NONE', *, *, #2572, .F. ) ;
#3173 = CARTESIAN_POINT ( 'NONE',  ( -21.50454000898753293, 1.299999999999999822, -25.27016877051806887 ) ) ;
#3174 = VERTEX_POINT ( 'NONE', #7694 ) ;
#3175 = ORIENTED_EDGE ( 'NONE', *, *, #4883, .T. ) ;
#3176 = VECTOR ( 'NONE', #5544, 1000.000000000000000 ) ;
#3177 = CARTESIAN_POINT ( 'NONE',  ( -2.745606963334425554, 1.300000000000000044, -27.49134615384617319 ) ) ;
#3178 = DIRECTION ( 'NONE',  ( 0.000000000000000000, 0.000000000000000000, -1.000000000000000000 ) ) ;
#3179 = VECTOR ( 'NONE', #7691, 1000.000000000000000 ) ;
#3180 = CARTESIAN_POINT ( 'NONE',  ( -7.284869783847249813, 1.500000000000000000, -26.61955128205129739 ) ) ;
#3181 = CARTESIAN_POINT ( 'NONE',  ( -3.444469646071057767, 1.500000000000000222, -26.99720106064084035 ) ) ;
#3182 = CARTESIAN_POINT ( 'NONE',  ( -25.28486978384724537, 1.500000000000000000, -29.15000000000001990 ) ) ;
#3183 = CARTESIAN_POINT ( 'NONE',  ( -0.7443425441479424309, 1.300000000000000044, -25.77282676396695038 ) ) ;
#3184 = CARTESIAN_POINT ( 'NONE',  ( -10.03201688586256068, 1.499999999999999778, -28.11183415251822737 ) ) ;
#3185 = VECTOR ( 'NONE', #818, 1000.000000000000000 ) ;
#3186 = CARTESIAN_POINT ( 'NONE',  ( -2.569422049566572053, 1.299999999999999600, -25.57391412578720846 ) ) ;
#3187 = ORIENTED_EDGE ( 'NONE', *, *, #4242, .F. ) ;
#3188 = CARTESIAN_POINT ( 'NONE',  ( -24.20572614517075039, 1.299999999999999600, -25.56429975251311859 ) ) ;
#3189 = PLANE ( 'NONE',  #4597 ) ;
#3190 = EDGE_CURVE ( 'NONE', #2039, #3472, #1116, .T. ) ;
#3191 = ORIENTED_EDGE ( 'NONE', *, *, #3503, .F. ) ;
#3192 = AXIS2_PLACEMENT_3D ( 'NONE', #4914, #7977, #1114 ) ;
#3193 = FACE_OUTER_BOUND ( 'NONE', #3301, .T. ) ;
#3194 = DIRECTION ( 'NONE',  ( -0.000000000000000000, 1.000000000000000000, -0.000000000000000000 ) ) ;
#3195 = CARTESIAN_POINT ( 'NONE',  ( -19.23358773256520138, 1.500000000000000000, -25.15000000000001634 ) ) ;
#3196 = EDGE_CURVE ( 'NONE', #270, #3648, #5535, .T. ) ;
#3197 = CARTESIAN_POINT ( 'NONE',  ( -33.60000000000000853, 1.500000000000000000, 31.84999999999999076 ) ) ;
#3198 = CARTESIAN_POINT ( 'NONE',  ( -18.01984453663574826, 1.499999999999999556, -27.16214506276422469 ) ) ;
#3199 = CARTESIAN_POINT ( 'NONE',  ( -15.59466446208931956, 1.299999999999999822, -25.69500177470760960 ) ) ;
#3200 = ORIENTED_EDGE ( 'NONE', *, *, #8458, .T. ) ;
#3201 = ORIENTED_EDGE ( 'NONE', *, *, #8631, .T. ) ;
#3202 = EDGE_CURVE ( 'NONE', #6837, #1750, #8541, .T. ) ;
#3203 = VERTEX_POINT ( 'NONE', #6427 ) ;
#3204 = CARTESIAN_POINT ( 'NONE',  ( -15.54128004025749199, 1.300000000000000044, -27.43926282051283749 ) ) ;
#3205 = CARTESIAN_POINT ( 'NONE',  ( -3.233324312199771011, 1.299999999999999822, -27.47224538685406969 ) ) ;
#3206 = CARTESIAN_POINT ( 'NONE',  ( -9.879421065898531751, 1.300000000000000044, -27.76538461538463309 ) ) ;
#3207 = CARTESIAN_POINT ( 'NONE',  ( 0.000000000000000000, 1.500000000000000000, 34.14999999999999858 ) ) ;
#3208 = CARTESIAN_POINT ( 'NONE',  ( 27.00000000000009237, 1.500000000000000000, 23.14999999999999858 ) ) ;
#3209 = CARTESIAN_POINT ( 'NONE',  ( -21.62519974758817298, 1.299999999999999600, -27.87707620546592580 ) ) ;
#3210 = LINE ( 'NONE', #1803, #8463 ) ;
#3211 = EDGE_LOOP ( 'NONE', ( #4976, #7528, #7505, #2737 ) ) ;
#3212 = CARTESIAN_POINT ( 'NONE',  ( -2.657300409554214760, 1.500000000000000888, -25.62626337919220276 ) ) ;
#3213 = CARTESIAN_POINT ( 'NONE',  ( -20.31791610945903059, 1.300000000000000044, -25.53999120046840332 ) ) ;
#3214 = CARTESIAN_POINT ( 'NONE',  ( -19.59256209153956263, 1.500000000000000000, -26.60512820512822074 ) ) ;
#3215 = B_SPLINE_SURFACE_WITH_KNOTS ( 'NONE', 3, 1, ( 
 ( #3310, #3970 ),
 ( #5711, #8632 ),
 ( #4817, #7174 ),
 ( #6368, #5665 ),
 ( #4862, #8720 ),
 ( #2466, #3266 ),
 ( #1061, #9435 ),
 ( #7129, #6318 ),
 ( #5520, #4909 ),
 ( #8581, #4108 ),
 ( #1718, #4766 ) ),
 .UNSPECIFIED., .F., .F., .F.,
 ( 4, 1, 1, 1, 1, 1, 1, 1, 4 ),
 ( 2, 2 ),
 ( 0.000000000000000000, 0.1201621349925909576, 0.2375463202768773319, 0.3574970509273588948, 0.4849171224652686907, 0.6133292680851264445, 0.7401503701286894499, 0.8673012545632640125, 1.000000000000000000 ),
 ( 0.000000000000000000, 1.000000000000000000 ),
 .UNSPECIFIED. ) ;
#3216 = CARTESIAN_POINT ( 'NONE',  ( -20.28509679583245173, 1.300000000000000044, -25.17106059594375367 ) ) ;
#3217 = CARTESIAN_POINT ( 'NONE',  ( -18.40327045861479149, 1.299999999999999600, -26.01218697977566308 ) ) ;
#3218 = CARTESIAN_POINT ( 'NONE',  ( -19.67551092555120107, 1.300000000000000044, -27.06021140114260248 ) ) ;
#3219 = CARTESIAN_POINT ( 'NONE',  ( -27.00000000000006040, -0.5000000000000000000, 12.55000000000000249 ) ) ;
#3220 = EDGE_CURVE ( 'NONE', #7798, #8315, #6233, .T. ) ;
#3221 = CARTESIAN_POINT ( 'NONE',  ( 2.999999999999938716, 1.500000000000000000, 9.050000000000002487 ) ) ;
#3222 = ORIENTED_EDGE ( 'NONE', *, *, #4106, .F. ) ;
#3223 = ADVANCED_FACE ( 'NONE', ( #6382 ), #4641, .T. ) ;
#3224 = CARTESIAN_POINT ( 'NONE',  ( -8.413074912052374899, 1.500000000000000000, -25.15000000000001634 ) ) ;
#3225 = ORIENTED_EDGE ( 'NONE', *, *, #3313, .F. ) ;
#3226 = CARTESIAN_POINT ( 'NONE',  ( -5.572798975443566505, 1.300000000000000266, -28.11905253847395159 ) ) ;
#3227 = CARTESIAN_POINT ( 'NONE',  ( -19.63043428080715103, 1.499999999999999556, -27.58125482750060087 ) ) ;
#3228 = DIRECTION ( 'NONE',  ( -0.000000000000000000, 1.000000000000000000, -0.000000000000000000 ) ) ;
#3229 = CARTESIAN_POINT ( 'NONE',  ( -3.471267695291647915, 1.299999999999999600, -26.86916854346535288 ) ) ;
#3230 = CARTESIAN_POINT ( 'NONE',  ( -23.49371400408194788, 1.299999999999999822, -27.46361745637263141 ) ) ;
#3231 = CARTESIAN_POINT ( 'NONE',  ( -3.083311133478127353, 1.300000000000000044, -26.92603025816531925 ) ) ;
#3232 = CARTESIAN_POINT ( 'NONE',  ( -14.46435696333442777, 1.300000000000000044, -26.88076923076924629 ) ) ;
#3233 = CARTESIAN_POINT ( 'NONE',  ( -27.00000000000035527, 1.500000000000000000, -19.14999999999999858 ) ) ;
#3234 = VERTEX_POINT ( 'NONE', #7091 ) ;
#3235 = CARTESIAN_POINT ( 'NONE',  ( -5.744805681283146725, 1.500000000000000000, -27.76538461538463309 ) ) ;
#3236 = DIRECTION ( 'NONE',  ( -0.000000000000000000, -1.000000000000000000, -0.000000000000000000 ) ) ;
#3237 = ORIENTED_EDGE ( 'NONE', *, *, #4347, .T. ) ;
#3238 = CARTESIAN_POINT ( 'NONE',  ( -0.5156390146164768762, 1.500000000000000000, -26.53461538461539959 ) ) ;
#3239 = CARTESIAN_POINT ( 'NONE',  ( -3.272663885657417282, 1.499999999999999778, -25.79619074017994862 ) ) ;
#3240 = EDGE_CURVE ( 'NONE', #5601, #8746, #3371, .T. ) ;
#3241 = CARTESIAN_POINT ( 'NONE',  ( -24.05881250530337923, 1.300000000000000044, -28.70229701377735054 ) ) ;
#3242 = CARTESIAN_POINT ( 'NONE',  ( -9.139220722741542957, 1.299999999999999822, -25.61614988071496768 ) ) ;
#3243 = CARTESIAN_POINT ( 'NONE',  ( -5.914249789417963754, 1.300000000000000044, -25.10288347178628499 ) ) ;
#3244 = CARTESIAN_POINT ( 'NONE',  ( -15.71826155598508201, 1.300000000000000266, -25.55241229016860061 ) ) ;
#3245 = ORIENTED_EDGE ( 'NONE', *, *, #1914, .T. ) ;
#3246 = CARTESIAN_POINT ( 'NONE',  ( -20.59861289175373500, 1.299999999999999822, -28.11949370069174137 ) ) ;
#3247 = ORIENTED_EDGE ( 'NONE', *, *, #5687, .T. ) ;
#3248 = CARTESIAN_POINT ( 'NONE',  ( -16.31983936107997835, 1.299999999999999600, -28.03733158744472931 ) ) ;
#3249 = DIRECTION ( 'NONE',  ( 1.000000000000000000, 0.000000000000000000, -0.000000000000000000 ) ) ;
#3250 = CARTESIAN_POINT ( 'NONE',  ( 0.000000000000000000, 1.300000000000000044, 0.000000000000000000 ) ) ;
#3251 = CARTESIAN_POINT ( 'NONE',  ( -24.23702352232571400, 1.300000000000000266, -27.03571493022278815 ) ) ;
#3252 = EDGE_CURVE ( 'NONE', #6939, #768, #1070, .T. ) ;
#3253 = CARTESIAN_POINT ( 'NONE',  ( 26.99999999999994671, 0.000000000000000000, 9.049999999999995381 ) ) ;
#3254 = LINE ( 'NONE', #1801, #3002 ) ;
#3255 = FACE_OUTER_BOUND ( 'NONE', #9209, .T. ) ;
#3256 = CARTESIAN_POINT ( 'NONE',  ( -0.9883954248728873404, 1.500000000000000000, -26.07307692307693969 ) ) ;
#3257 = CARTESIAN_POINT ( 'NONE',  ( -3.131023630001092073, 1.300000000000000044, -26.53461538461539959 ) ) ;
#3258 = CARTESIAN_POINT ( 'NONE',  ( -23.47328276401280434, 1.500000000000000222, -26.75328275128361000 ) ) ;
#3259 = CARTESIAN_POINT ( 'NONE',  ( -20.01881652404375700, 1.500000000000000000, -27.51132170998481286 ) ) ;
#3260 = B_SPLINE_SURFACE_WITH_KNOTS ( 'NONE', 3, 1, ( 
 ( #4316, #3422 ),
 ( #6485, #2722 ),
 ( #9546, #5777 ),
 ( #2669, #7334 ),
 ( #5064, #1220 ),
 ( #5825, #7379 ),
 ( #518, #3029 ),
 ( #4413, #5871 ),
 ( #3723, #5280 ),
 ( #5922, #6835 ),
 ( #5222, #5325 ),
 ( #2114, #2918 ),
 ( #8177, #6079 ),
 ( #7580, #8337 ),
 ( #8924, #4567 ) ),
 .UNSPECIFIED., .F., .F., .F.,
 ( 4, 1, 1, 1, 1, 1, 1, 1, 1, 1, 1, 1, 4 ),
 ( 2, 2 ),
 ( 0.000000000000000000, 0.08480238836882751652, 0.1686635395998411779, 0.2525519243727817331, 0.3382396894642443752, 0.4231026613931551661, 0.5055560510576221356, 0.5861756559890521912, 0.6671357203303603933, 0.7484991803055336401, 0.8304523987582785871, 0.9134557062010133510, 1.000000000000000000 ),
 ( 0.000000000000000000, 1.000000000000000000 ),
 .UNSPECIFIED. ) ;
#3261 = CARTESIAN_POINT ( 'NONE',  ( -19.63304070939803125, 1.500000000000000222, -25.60984943840717776 ) ) ;
#3262 = EDGE_CURVE ( 'NONE', #4950, #6029, #8758, .T. ) ;
#3263 = DIRECTION ( 'NONE',  ( -2.891205793294677833E-16, 0.000000000000000000, -1.000000000000000000 ) ) ;
#3264 = VECTOR ( 'NONE', #2063, 1000.000000000000000 ) ;
#3265 = CARTESIAN_POINT ( 'NONE',  ( -3.000000000000279776, 1.500000000000000000, -12.09999999999999964 ) ) ;
#3266 = CARTESIAN_POINT ( 'NONE',  ( -7.997805614603541891, 1.500000000000000000, -28.77760488899310332 ) ) ;
#3267 = LINE ( 'NONE', #2510, #4133 ) ;
#3268 = VERTEX_POINT ( 'NONE', #7934 ) ;
#3269 = CARTESIAN_POINT ( 'NONE',  ( -21.37234327134855505, 1.300000000000000044, -25.20664783150299826 ) ) ;
#3270 = ORIENTED_EDGE ( 'NONE', *, *, #5769, .F. ) ;
#3271 = CARTESIAN_POINT ( 'NONE',  ( -21.08004907055454069, 1.300000000000000266, -28.09971894577147822 ) ) ;
#3272 = CARTESIAN_POINT ( 'NONE',  ( -3.339472378285349041, 1.300000000000000044, -25.92186299672158611 ) ) ;
#3273 = CARTESIAN_POINT ( 'NONE',  ( -9.215959527436995202, 1.300000000000000044, -26.39519230769232294 ) ) ;
#3274 = LINE ( 'NONE', #7791, #7423 ) ;
#3275 = EDGE_CURVE ( 'NONE', #5704, #1645, #131, .T. ) ;
#3276 = CARTESIAN_POINT ( 'NONE',  ( -9.711300604161200667, 1.300000000000000266, -26.78802597187545231 ) ) ;
#3277 = CARTESIAN_POINT ( 'NONE',  ( 27.00000000000002132, 1.500000000000000000, 16.09999999999999787 ) ) ;
#3278 = PLANE ( 'NONE',  #1752 ) ;
#3279 = ORIENTED_EDGE ( 'NONE', *, *, #9597, .T. ) ;
#3280 = CARTESIAN_POINT ( 'NONE',  ( -6.465392704007243196, 1.300000000000000044, -27.53541100840960709 ) ) ;
#3281 = FACE_OUTER_BOUND ( 'NONE', #9160, .T. ) ;
#3282 = ORIENTED_EDGE ( 'NONE', *, *, #6696, .T. ) ;
#3283 = CARTESIAN_POINT ( 'NONE',  ( -21.08963833178918890, 1.500000000000000000, -25.12432610449288717 ) ) ;
#3284 = CARTESIAN_POINT ( 'NONE',  ( -42.04999999999951399, 1.500000000000000000, 10.84999999999999787 ) ) ;
#3285 = CARTESIAN_POINT ( 'NONE',  ( -23.64151467480061086, 1.300000000000000044, -28.39729257622715863 ) ) ;
#3286 = CARTESIAN_POINT ( 'NONE',  ( -9.386699524326408195, 1.300000000000000044, -25.28575464986616694 ) ) ;
#3287 = CARTESIAN_POINT ( 'NONE',  ( -3.486388595170147653, 1.500000000000000222, -26.73743649257359323 ) ) ;
#3288 = CARTESIAN_POINT ( 'NONE',  ( -37.74999999999999289, 0.000000000000000000, -0.000000000000000000 ) ) ;
#3289 = ORIENTED_EDGE ( 'NONE', *, *, #7794, .T. ) ;
#3290 = CARTESIAN_POINT ( 'NONE',  ( -20.11092457048042093, 1.300000000000000044, -27.58030941365539590 ) ) ;
#3291 = ORIENTED_EDGE ( 'NONE', *, *, #3151, .T. ) ;
#3292 = CARTESIAN_POINT ( 'NONE',  ( -23.29525204024510998, 1.300000000000000266, -26.41009957122449592 ) ) ;
#3293 = EDGE_CURVE ( 'NONE', #2886, #7685, #878, .T. ) ;
#3294 = FACE_BOUND ( 'NONE', #5803, .T. ) ;
#3295 = PLANE ( 'NONE',  #2308 ) ;
#3296 = CARTESIAN_POINT ( 'NONE',  ( -24.06998495532189963, 1.300000000000000488, -27.02170782444469310 ) ) ;
#3297 = CARTESIAN_POINT ( 'NONE',  ( -19.59256209153956263, 1.300000000000000044, -28.07307692307693969 ) ) ;
#3298 = DIRECTION ( 'NONE',  ( -1.000000000000000000, 0.000000000000000000, 0.000000000000000000 ) ) ;
#3299 = CARTESIAN_POINT ( 'NONE',  ( -22.19992554733355306, 1.299999999999999378, -27.19728836643028913 ) ) ;
#3300 = CARTESIAN_POINT ( 'NONE',  ( -4.958176267933920300, 1.499999999999999778, -25.30745142112975898 ) ) ;
#3301 = EDGE_LOOP ( 'NONE', ( #9262, #4669, #7507, #1139, #6334, #3120, #1293, #6251, #5947, #1887 ) ) ;
#3302 = CARTESIAN_POINT ( 'NONE',  ( -2.476967097002051865, 1.500000000000000888, -25.53142282321184098 ) ) ;
#3303 = LINE ( 'NONE', #9376, #1880 ) ;
#3304 = CARTESIAN_POINT ( 'NONE',  ( -2.999999999999912514, 1.500000000000000000, 26.65000000000000213 ) ) ;
#3305 = EDGE_CURVE ( 'NONE', #8982, #1750, #2475, .T. ) ;
#3306 = DIRECTION ( 'NONE',  ( 1.000000000000000000, 0.000000000000000000, 0.000000000000000000 ) ) ;
#3307 = EDGE_CURVE ( 'NONE', #732, #1283, #9864, .T. ) ;
#3308 = FACE_BOUND ( 'NONE', #4580, .T. ) ;
#3309 = LINE ( 'NONE', #7780, #9681 ) ;
#3310 = CARTESIAN_POINT ( 'NONE',  ( -7.900254399231863900, 1.300000000000000044, -28.99455128205130450 ) ) ;
#3311 = VECTOR ( 'NONE', #539, 1000.000000000000000 ) ;
#3312 = CARTESIAN_POINT ( 'NONE',  ( -9.080563903079534427, 1.499999999999999778, -25.91439020648945757 ) ) ;
#3313 = EDGE_CURVE ( 'NONE', #9399, #27, #4360, .T. ) ;
#3314 = ORIENTED_EDGE ( 'NONE', *, *, #6384, .F. ) ;
#3315 = DIRECTION ( 'NONE',  ( 0.000000000000000000, 0.000000000000000000, -1.000000000000000000 ) ) ;
#3316 = ORIENTED_EDGE ( 'NONE', *, *, #5082, .T. ) ;
#3317 = CARTESIAN_POINT ( 'NONE',  ( -22.92931378228614037, 1.500000000000000666, -26.39941466033740980 ) ) ;
#3318 = CARTESIAN_POINT ( 'NONE',  ( -3.192748662828062134, 1.300000000000000266, -25.67509830076741650 ) ) ;
#3319 = CARTESIAN_POINT ( 'NONE',  ( 0.000000000000000000, 1.300000000000000044, -18.75000000000001066 ) ) ;
#3320 = EDGE_CURVE ( 'NONE', #7685, #4067, #172, .T. ) ;
#3321 = CARTESIAN_POINT ( 'NONE',  ( -3.233324312199771011, 1.499999999999999778, -27.47224538685406969 ) ) ;
#3322 = VECTOR ( 'NONE', #7615, 1000.000000000000000 ) ;
#3323 = VECTOR ( 'NONE', #7276, 1000.000000000000000 ) ;
#3324 = CARTESIAN_POINT ( 'NONE',  ( -10.50510969993797872, 1.300000000000000266, -26.94052081278805488 ) ) ;
#3325 = DIRECTION ( 'NONE',  ( -0.000000000000000000, 1.000000000000000000, -0.000000000000000000 ) ) ;
#3326 = EDGE_CURVE ( 'NONE', #3648, #5951, #5061, .T. ) ;
#3327 = VECTOR ( 'NONE', #5786, 1000.000000000000000 ) ;
#3328 = AXIS2_PLACEMENT_3D ( 'NONE', #7215, #3508, #1056 ) ;
#3329 = CARTESIAN_POINT ( 'NONE',  ( -1.025392609225944440, 1.499999999999999778, -27.27253749873855782 ) ) ;
#3330 = ORIENTED_EDGE ( 'NONE', *, *, #4617, .T. ) ;
#3331 = CARTESIAN_POINT ( 'NONE',  ( -23.47968331179756518, 1.500000000000000000, -25.81829403059933270 ) ) ;
#3332 = EDGE_CURVE ( 'NONE', #7028, #5656, #8784, .T. ) ;
#3333 = LINE ( 'NONE', #4736, #2519 ) ;
#3334 = ORIENTED_EDGE ( 'NONE', *, *, #3442, .T. ) ;
#3335 = CARTESIAN_POINT ( 'NONE',  ( -2.766933265597790736, 1.299999999999999822, -25.27648100102496898 ) ) ;
#3336 = VECTOR ( 'NONE', #5347, 1000.000000000000000 ) ;
#3337 = VECTOR ( 'NONE', #5030, 1000.000000000000000 ) ;
#3338 = CARTESIAN_POINT ( 'NONE',  ( -7.923510679149520897, 1.300000000000000044, -29.11433082628326474 ) ) ;
#3339 = ADVANCED_FACE ( 'NONE', ( #563 ), #1121, .F. ) ;
#3340 = CARTESIAN_POINT ( 'NONE',  ( -15.54128004025749199, 1.300000000000000044, -27.43926282051283749 ) ) ;
#3341 = CARTESIAN_POINT ( 'NONE',  ( -24.64945376130389931, 1.299999999999999600, -27.45814936255689176 ) ) ;
#3342 = VERTEX_POINT ( 'NONE', #4264 ) ;
#3343 = CARTESIAN_POINT ( 'NONE',  ( -16.85101408279479429, 1.499999999999999778, -27.76394006336346365 ) ) ;
#3344 = ORIENTED_EDGE ( 'NONE', *, *, #5823, .T. ) ;
#3345 = CARTESIAN_POINT ( 'NONE',  ( -20.20918599557463580, 1.300000000000000266, -27.63698229678667673 ) ) ;
#3346 = VECTOR ( 'NONE', #5474, 1000.000000000000000 ) ;
#3347 = ORIENTED_EDGE ( 'NONE', *, *, #4011, .F. ) ;
#3348 = CARTESIAN_POINT ( 'NONE',  ( 26.99999999999994671, 1.500000000000000000, 9.049999999999995381 ) ) ;
#3349 = CARTESIAN_POINT ( 'NONE',  ( -10.25450332504030371, 1.299999999999999600, -25.53370092273028291 ) ) ;
#3350 = FACE_OUTER_BOUND ( 'NONE', #9551, .T. ) ;
#3351 = DIRECTION ( 'NONE',  ( -0.000000000000000000, 1.000000000000000000, -0.000000000000000000 ) ) ;
#3352 = CARTESIAN_POINT ( 'NONE',  ( -8.362203556694060680, 1.500000000000000444, -29.28312206220067537 ) ) ;
#3353 = DIRECTION ( 'NONE',  ( 1.000000000000000000, -0.000000000000000000, -2.891205793294677833E-16 ) ) ;
#3354 = ORIENTED_EDGE ( 'NONE', *, *, #3418, .T. ) ;
#3355 = ORIENTED_EDGE ( 'NONE', *, *, #7003, .T. ) ;
#3356 = LINE ( 'NONE', #5001, #861 ) ;
#3357 = LINE ( 'NONE', #2704, #9576 ) ;
#3358 = CARTESIAN_POINT ( 'NONE',  ( -19.63304070939803125, 1.300000000000000044, -25.60984943840717776 ) ) ;
#3359 = CARTESIAN_POINT ( 'NONE',  ( -18.16731731113932824, 1.499999999999999778, -25.64041498912784078 ) ) ;
#3360 = CARTESIAN_POINT ( 'NONE',  ( -19.63854387410381008, 1.500000000000000444, -26.95341975650420707 ) ) ;
#3361 = DIRECTION ( 'NONE',  ( 0.8853521223964576636, 0.000000000000000000, 0.4649210893991451710 ) ) ;
#3362 = VERTEX_POINT ( 'NONE', #8125 ) ;
#3363 = EDGE_CURVE ( 'NONE', #270, #1826, #3615, .T. ) ;
#3364 = CARTESIAN_POINT ( 'NONE',  ( -1.957593975708608269, 1.499999999999999778, -25.45976608793970541 ) ) ;
#3365 = DIRECTION ( 'NONE',  ( -0.000000000000000000, 1.000000000000000000, -0.000000000000000000 ) ) ;
#3366 = ORIENTED_EDGE ( 'NONE', *, *, #279, .T. ) ;
#3367 = CARTESIAN_POINT ( 'NONE',  ( -20.77525439923186923, 1.300000000000000044, -28.12435897435899079 ) ) ;
#3368 = CARTESIAN_POINT ( 'NONE',  ( -23.89097253638788843, 1.300000000000000044, -26.98711337825046996 ) ) ;
#3369 = CARTESIAN_POINT ( 'NONE',  ( -7.280606894452910538, 1.299999999999999822, -26.77082676420987539 ) ) ;
#3370 = CARTESIAN_POINT ( 'NONE',  ( -7.900254399231862124, 1.300000000000000044, -28.99455128205130094 ) ) ;
#3371 = LINE ( 'NONE', #979, #8057 ) ;
#3372 = FACE_OUTER_BOUND ( 'NONE', #8013, .T. ) ;
#3373 = EDGE_CURVE ( 'NONE', #8338, #5008, #1945, .T. ) ;
#3374 = CARTESIAN_POINT ( 'NONE',  ( -7.280606894452910538, 1.299999999999999822, -26.77082676420987539 ) ) ;
#3375 = ORIENTED_EDGE ( 'NONE', *, *, #8599, .F. ) ;
#3376 = EDGE_LOOP ( 'NONE', ( #9672, #9092, #4029, #5690 ) ) ;
#3377 = CARTESIAN_POINT ( 'NONE',  ( -23.28639562168879706, 1.500000000000000000, -26.25161955176043449 ) ) ;
#3378 = CARTESIAN_POINT ( 'NONE',  ( -22.92920835966282667, 1.499999999999999556, -26.16954106640584854 ) ) ;
#3379 = ORIENTED_EDGE ( 'NONE', *, *, #9848, .F. ) ;
#3380 = CARTESIAN_POINT ( 'NONE',  ( -10.25922875820622515, 1.300000000000000044, -27.37195512820514409 ) ) ;
#3381 = EDGE_CURVE ( 'NONE', #4412, #2261, #8028, .T. ) ;
#3382 = CARTESIAN_POINT ( 'NONE',  ( -8.054100553078015423, 1.300000000000000044, -28.07307692307693969 ) ) ;
#3383 = CARTESIAN_POINT ( 'NONE',  ( -16.83155808527472175, 1.300000000000000044, -28.12330538457190698 ) ) ;
#3384 = CARTESIAN_POINT ( 'NONE',  ( -24.39110967672403163, 1.300000000000000266, -27.46864569767333819 ) ) ;
#3385 = VERTEX_POINT ( 'NONE', #3822 ) ;
#3386 = DIRECTION ( 'NONE',  ( 0.000000000000000000, 0.000000000000000000, 1.000000000000000000 ) ) ;
#3387 = ORIENTED_EDGE ( 'NONE', *, *, #6088, .T. ) ;
#3388 = LINE ( 'NONE', #9512, #2615 ) ;
#3389 = ORIENTED_EDGE ( 'NONE', *, *, #7082, .F. ) ;
#3390 = EDGE_CURVE ( 'NONE', #6965, #9754, #2220, .T. ) ;
#3391 = CARTESIAN_POINT ( 'NONE',  ( -18.24780283341551623, 1.300000000000000044, -27.45149998461142715 ) ) ;
#3392 = DIRECTION ( 'NONE',  ( 0.000000000000000000, 0.000000000000000000, -1.000000000000000000 ) ) ;
#3393 = EDGE_CURVE ( 'NONE', #3362, #5256, #1725, .T. ) ;
#3394 = CARTESIAN_POINT ( 'NONE',  ( -4.604961871678798779, 1.500000000000000000, -27.55625088727741812 ) ) ;
#3395 = DIRECTION ( 'NONE',  ( -0.000000000000000000, 1.000000000000000000, -0.000000000000000000 ) ) ;
#3396 = CARTESIAN_POINT ( 'NONE',  ( -2.999999999999912514, 1.500000000000000000, 23.15000000000000568 ) ) ;
#3397 = CARTESIAN_POINT ( 'NONE',  ( -8.563326634260675974, 1.500000000000000444, -29.05596954743947791 ) ) ;
#3398 = CARTESIAN_POINT ( 'NONE',  ( -10.05387686450826479, 1.499999999999999556, -27.00220969119986947 ) ) ;
#3399 = ORIENTED_EDGE ( 'NONE', *, *, #9249, .F. ) ;
#3400 = VERTEX_POINT ( 'NONE', #7523 ) ;
#3401 = CARTESIAN_POINT ( 'NONE',  ( -10.23571334718649872, 1.500000000000000222, -27.23466691242134274 ) ) ;
#3402 = CARTESIAN_POINT ( 'NONE',  ( 0.000000000000000000, 1.500000000000000000, -11.65000000000000036 ) ) ;
#3403 = CARTESIAN_POINT ( 'NONE',  ( -18.39641550464678588, 1.499999999999999778, -27.18179490813497168 ) ) ;
#3404 = CARTESIAN_POINT ( 'NONE',  ( -4.566921065898531751, 1.500000000000000222, -26.60512820512822429 ) ) ;
#3405 = CARTESIAN_POINT ( 'NONE',  ( -23.34861650138113731, 1.499999999999999556, -27.66569846116198761 ) ) ;
#3406 = VECTOR ( 'NONE', #4429, 1000.000000000000000 ) ;
#3407 = FACE_OUTER_BOUND ( 'NONE', #8882, .T. ) ;
#3408 = VERTEX_POINT ( 'NONE', #3870 ) ;
#3409 = CARTESIAN_POINT ( 'NONE',  ( -23.94243627160884813, 1.299999999999999822, -27.57652345745790257 ) ) ;
#3410 = ORIENTED_EDGE ( 'NONE', *, *, #6572, .F. ) ;
#3411 = VECTOR ( 'NONE', #5982, 1000.000000000000000 ) ;
#3412 = ORIENTED_EDGE ( 'NONE', *, *, #502, .F. ) ;
#3413 = CARTESIAN_POINT ( 'NONE',  ( -15.84176080948826382, 1.300000000000000044, -25.97051282051283749 ) ) ;
#3414 = CARTESIAN_POINT ( 'NONE',  ( -8.563230228252377785, 1.500000000000000222, -28.93446855404875251 ) ) ;
#3415 = CARTESIAN_POINT ( 'NONE',  ( -5.749613373590838350, 1.500000000000000000, -28.12435897435899079 ) ) ;
#3416 = VECTOR ( 'NONE', #9216, 1000.000000000000000 ) ;
#3417 = CARTESIAN_POINT ( 'NONE',  ( -6.768872288484987010, 1.299999999999999600, -27.19362757088198990 ) ) ;
#3418 = EDGE_CURVE ( 'NONE', #4961, #9474, #23, .T. ) ;
#3419 = DIRECTION ( 'NONE',  ( -0.000000000000000000, 1.000000000000000000, -0.000000000000000000 ) ) ;
#3420 = DIRECTION ( 'NONE',  ( -9.912705577010328508E-16, 0.000000000000000000, 1.000000000000000000 ) ) ;
#3421 = B_SPLINE_SURFACE_WITH_KNOTS ( 'NONE', 3, 1, ( 
 ( #481, #2634 ),
 ( #3341, #2733 ),
 ( #8090, #382 ),
 ( #4885, #4280 ),
 ( #3384, #5741 ),
 ( #9612, #430 ),
 ( #7947, #2584 ),
 ( #8696, #4937 ),
 ( #1083, #9507 ),
 ( #4136, #1835 ),
 ( #8840, #7199 ),
 ( #5638, #1133 ),
 ( #3484, #7245 ),
 ( #5685, #335 ),
 ( #1981, #3534 ),
 ( #7345, #4182 ),
 ( #6442, #8745 ),
 ( #1884, #1183 ),
 ( #5788, #7997 ) ),
 .UNSPECIFIED., .F., .F., .F.,
 ( 4, 1, 1, 1, 1, 1, 1, 1, 1, 1, 1, 1, 1, 1, 1, 1, 4 ),
 ( 2, 2 ),
 ( 0.000000000000000000, 0.07230103399550602550, 0.1397003317393872013, 0.2022885114847739474, 0.2605995332221995309, 0.3131903291553314039, 0.3617389329854275859, 0.4057064756322223964, 0.4455399848948705110, 0.5188319558616076854, 0.5897782395835753366, 0.6588674786561443675, 0.7284304780610626473, 0.7972827036080987195, 0.8648153774014439854, 0.9313637528792664266, 1.000000000000000000 ),
 ( 0.000000000000000000, 1.000000000000000000 ),
 .UNSPECIFIED. ) ;
#3422 = CARTESIAN_POINT ( 'NONE',  ( -5.748010809488274475, 1.500000000000000000, -25.45769230769232294 ) ) ;
#3423 = ORIENTED_EDGE ( 'NONE', *, *, #3262, .F. ) ;
#3424 = B_SPLINE_CURVE_WITH_KNOTS ( 'NONE', 3,
 ( #3273, #6991, #9237, #273, #6327, #4727, #4774 ),
 .UNSPECIFIED., .F., .F.,
 ( 4, 1, 1, 1, 4 ),
 ( 0.000000000000000000, 0.2488386141270729490, 0.4952350254576710631, 0.7433356038750077444, 1.000000000000000000 ),
 .UNSPECIFIED. ) ;
#3425 = VERTEX_POINT ( 'NONE', #8223 ) ;
#3426 = CARTESIAN_POINT ( 'NONE',  ( -1.346644815876152146, 1.499999999999999778, -27.98396690278063303 ) ) ;
#3427 = CARTESIAN_POINT ( 'NONE',  ( -23.05997697652071921, 1.500000000000000222, -25.74623203973360219 ) ) ;
#3428 = ORIENTED_EDGE ( 'NONE', *, *, #2395, .T. ) ;
#3429 = EDGE_CURVE ( 'NONE', #4754, #5071, #6727, .T. ) ;
#3430 = CARTESIAN_POINT ( 'NONE',  ( -3.468300011353530277, 1.499999999999999778, -26.32031543689975095 ) ) ;
#3431 = LINE ( 'NONE', #8042, #2845 ) ;
#3432 = VECTOR ( 'NONE', #4445, 1000.000000000000000 ) ;
#3433 = CARTESIAN_POINT ( 'NONE',  ( -21.95153645051392388, 1.500000000000000222, -26.61554487179489215 ) ) ;
#3434 = FACE_OUTER_BOUND ( 'NONE', #9162, .T. ) ;
#3435 = ORIENTED_EDGE ( 'NONE', *, *, #3390, .T. ) ;
#3436 = CARTESIAN_POINT ( 'NONE',  ( -6.346702245707524170, 1.300000000000000044, -25.20664783150300181 ) ) ;
#3437 = EDGE_CURVE ( 'NONE', #6151, #420, #4697, .T. ) ;
#3438 = ORIENTED_EDGE ( 'NONE', *, *, #2571, .F. ) ;
#3439 = CARTESIAN_POINT ( 'NONE',  ( -24.39216827901368845, 1.300000000000000266, -29.14940983037628897 ) ) ;
#3440 = ORIENTED_EDGE ( 'NONE', *, *, #5335, .T. ) ;
#3441 = LINE ( 'NONE', #8050, #9012 ) ;
#3442 = EDGE_CURVE ( 'NONE', #1306, #9923, #815, .T. ) ;
#3443 = CARTESIAN_POINT ( 'NONE',  ( -5.748010809488274475, 1.300000000000000044, -25.45769230769232294 ) ) ;
#3444 = AXIS2_PLACEMENT_3D ( 'NONE', #5994, #8192, #1490 ) ;
#3445 = CARTESIAN_POINT ( 'NONE',  ( -4.805024895053096934, 1.500000000000000444, -27.77903799532815654 ) ) ;
#3446 = PLANE ( 'NONE',  #8127 ) ;
#3447 = LINE ( 'NONE', #4147, #6349 ) ;
#3448 =( NAMED_UNIT ( * ) SI_UNIT ( $, .STERADIAN. ) SOLID_ANGLE_UNIT ( ) );
#3449 = CARTESIAN_POINT ( 'NONE',  ( -23.49371400408194788, 1.299999999999999822, -27.46361745637263141 ) ) ;
#3450 = EDGE_CURVE ( 'NONE', #6370, #6935, #6075, .T. ) ;
#3451 = EDGE_LOOP ( 'NONE', ( #1573, #6522, #4880, #4622 ) ) ;
#3452 = ORIENTED_EDGE ( 'NONE', *, *, #5395, .F. ) ;
#3453 = ORIENTED_EDGE ( 'NONE', *, *, #9079, .T. ) ;
#3454 = CARTESIAN_POINT ( 'NONE',  ( -8.566921065898529974, 1.500000000000000222, -28.99455128205130450 ) ) ;
#3455 = CARTESIAN_POINT ( 'NONE',  ( -16.90586337359082592, 1.300000000000000044, -27.76538461538463309 ) ) ;
#3456 = CARTESIAN_POINT ( 'NONE',  ( -18.51413242030494288, 1.500000000000000000, -26.69059522501310511 ) ) ;
#3457 = CARTESIAN_POINT ( 'NONE',  ( -4.568017816037491130, 1.500000000000000000, -26.64551429713708686 ) ) ;
#3458 = CARTESIAN_POINT ( 'NONE',  ( -24.20313901461647532, 1.500000000000000000, -25.15000000000001990 ) ) ;
#3459 = LINE ( 'NONE', #2100, #4122 ) ;
#3460 = EDGE_LOOP ( 'NONE', ( #1088, #8508, #1326, #3752 ) ) ;
#3461 = CARTESIAN_POINT ( 'NONE',  ( -5.696071949188652006, 1.299999999999999822, -25.45958940932181491 ) ) ;
#3462 = EDGE_LOOP ( 'NONE', ( #588, #8976, #9650, #9823 ) ) ;
#3463 = EDGE_LOOP ( 'NONE', ( #7917, #7319, #1535, #8216 ) ) ;
#3464 = CARTESIAN_POINT ( 'NONE',  ( -2.739909263521293603, 1.500000000000000000, -25.68872255203136135 ) ) ;
#3465 = CARTESIAN_POINT ( 'NONE',  ( -8.054100553078015423, 1.300000000000000044, -25.15000000000001634 ) ) ;
#3466 = CARTESIAN_POINT ( 'NONE',  ( -7.259517500349746300, 1.300000000000000266, -26.91857384762230154 ) ) ;
#3467 = CARTESIAN_POINT ( 'NONE',  ( -2.666233578131642190, 1.300000000000000266, -27.55629985959771844 ) ) ;
#3468 = CARTESIAN_POINT ( 'NONE',  ( -23.92169929107229720, 1.500000000000000000, -29.08722641677001164 ) ) ;
#3469 = CARTESIAN_POINT ( 'NONE',  ( -6.578426535709701817, 1.500000000000000000, -25.79175138799358180 ) ) ;
#3470 = CARTESIAN_POINT ( 'NONE',  ( -2.999999999999986233, 0.000000000000000000, 19.60000000000000142 ) ) ;
#3471 = ORIENTED_EDGE ( 'NONE', *, *, #8875, .T. ) ;
#3472 = VERTEX_POINT ( 'NONE', #4462 ) ;
#3473 =( GEOMETRIC_REPRESENTATION_CONTEXT ( 3 ) GLOBAL_UNCERTAINTY_ASSIGNED_CONTEXT ( ( #1044 ) ) GLOBAL_UNIT_ASSIGNED_CONTEXT ( ( #1145, #6456, #3448 ) ) REPRESENTATION_CONTEXT ( 'NONE', 'WORKASPACE' ) );
#3474 = DIRECTION ( 'NONE',  ( 0.000000000000000000, 0.000000000000000000, -1.000000000000000000 ) ) ;
#3475 = VECTOR ( 'NONE', #4893, 1000.000000000000000 ) ;
#3476 = CARTESIAN_POINT ( 'NONE',  ( -23.79947746491129479, 1.499999999999999778, -25.19413604681126628 ) ) ;
#3477 = ORIENTED_EDGE ( 'NONE', *, *, #5546, .F. ) ;
#3478 = CARTESIAN_POINT ( 'NONE',  ( -1.065313885045483744, 1.300000000000000044, -25.95846636672611396 ) ) ;
#3479 = CARTESIAN_POINT ( 'NONE',  ( -20.92635861458884605, 1.500000000000000222, -25.46302784182115886 ) ) ;
#3480 = VECTOR ( 'NONE', #1990, 1000.000000000000000 ) ;
#3481 = CARTESIAN_POINT ( 'NONE',  ( 33.60000000000001563, 1.300000000000000044, 0.000000000000000000 ) ) ;
#3482 = VECTOR ( 'NONE', #826, 1000.000000000000000 ) ;
#3483 = LINE ( 'NONE', #6548, #6037 ) ;
#3484 = CARTESIAN_POINT ( 'NONE',  ( -23.77721618733081854, 1.300000000000000044, -27.70040481667972543 ) ) ;
#3485 = B_SPLINE_CURVE_WITH_KNOTS ( 'NONE', 3,
 ( #643, #9876, #6809, #2246, #4588, #791, #3695, #4437, #3845, #1335, #9054, #8999, #2137, #3794, #5192 ),
 .UNSPECIFIED., .F., .F.,
 ( 4, 1, 1, 1, 1, 1, 1, 1, 1, 1, 1, 1, 4 ),
 ( 0.000000000000000000, 0.08592051741176721935, 0.1695934351247432859, 0.2524755148685385309, 0.3362444769570506753, 0.4195045210415721537, 0.5020359066440897022, 0.5847746476768715951, 0.6698464747058004987, 0.7541848663887855686, 0.8366582383293262870, 0.9180097257088052354, 1.000000000000000000 ),
 .UNSPECIFIED. ) ;
#3486 = EDGE_LOOP ( 'NONE', ( #2079, #2068, #5399, #8399 ) ) ;
#3487 = ADVANCED_FACE ( 'NONE', ( #5217 ), #7575, .T. ) ;
#3488 = CARTESIAN_POINT ( 'NONE',  ( -6.478898983346499385, 1.299999999999999600, -25.27016877051806532 ) ) ;
#3489 = EDGE_CURVE ( 'NONE', #8081, #8560, #5371, .T. ) ;
#3490 = VERTEX_POINT ( 'NONE', #4409 ) ;
#3491 = B_SPLINE_CURVE_WITH_KNOTS ( 'NONE', 3,
 ( #2416, #8719, #7128, #1859, #174, #9434, #4816, #4763, #9383, #7877, #1717, #7971, #915, #1013, #4907, #8529, #2558, #4064, #5615 ),
 .UNSPECIFIED., .F., .F.,
 ( 4, 1, 1, 1, 1, 1, 1, 1, 1, 1, 1, 1, 1, 1, 1, 1, 4 ),
 ( 0.000000000000000000, 0.07250248893303452846, 0.1397389892678938539, 0.2017951348259220123, 0.2598219344148625098, 0.3122059893845977041, 0.3607734341243389320, 0.4045403426007497250, 0.4436980985527637089, 0.5168407942439703362, 0.5878743359442817340, 0.6579654175616316270, 0.7289693886473124218, 0.7993077199548834777, 0.8666357778344712104, 0.9331163290572735969, 1.000000000000000000 ),
 .UNSPECIFIED. ) ;
#3492 = CARTESIAN_POINT ( 'NONE',  ( -23.23358773256519427, 1.300000000000000044, -28.15881410256412209 ) ) ;
#3493 = ORIENTED_EDGE ( 'NONE', *, *, #4542, .F. ) ;
#3494 = CARTESIAN_POINT ( 'NONE',  ( -18.30344711354046794, 1.500000000000000444, -27.36470051091467326 ) ) ;
#3495 = VECTOR ( 'NONE', #866, 1000.000000000000000 ) ;
#3496 = VECTOR ( 'NONE', #3642, 1000.000000000000000 ) ;
#3497 = CARTESIAN_POINT ( 'NONE',  ( -8.413074912052374899, 1.300000000000000044, -28.07307692307693969 ) ) ;
#3498 = CARTESIAN_POINT ( 'NONE',  ( -3.000000000000279776, 1.500000000000000000, -8.599999999999999645 ) ) ;
#3499 = CARTESIAN_POINT ( 'NONE',  ( -9.521985053926947273, 1.300000000000000266, -25.66744830917814824 ) ) ;
#3500 = CARTESIAN_POINT ( 'NONE',  ( 14.99999999999964473, 0.000000000000000000, -26.15000000000001279 ) ) ;
#3501 = FACE_OUTER_BOUND ( 'NONE', #1199, .T. ) ;
#3502 = VECTOR ( 'NONE', #3365, 1000.000000000000000 ) ;
#3503 = EDGE_CURVE ( 'NONE', #4644, #5645, #2267, .T. ) ;
#3504 = CARTESIAN_POINT ( 'NONE',  ( -4.906129552636478763, 1.299999999999999822, -27.43403432454570279 ) ) ;
#3505 = EDGE_LOOP ( 'NONE', ( #1948, #1296, #2819, #1110 ) ) ;
#3506 = EDGE_LOOP ( 'NONE', ( #5044, #8450, #8119, #5173 ) ) ;
#3507 = CARTESIAN_POINT ( 'NONE',  ( -10.25795925847440770, 1.500000000000000222, -27.34885564917470191 ) ) ;
#3508 = DIRECTION ( 'NONE',  ( 0.000000000000000000, 1.000000000000000000, 0.000000000000000000 ) ) ;
#3509 = B_SPLINE_SURFACE_WITH_KNOTS ( 'NONE', 3, 1, ( 
 ( #4367, #1426 ),
 ( #9910, #4470 ),
 ( #7532, #4572 ),
 ( #570, #7636 ),
 ( #6790, #2229 ),
 ( #5284, #7585 ),
 ( #6028, #3830 ),
 ( #8341, #9856 ),
 ( #3623, #1476 ),
 ( #4520, #6895 ),
 ( #30, #7429 ) ),
 .UNSPECIFIED., .F., .F., .F.,
 ( 4, 1, 1, 1, 1, 1, 1, 1, 4 ),
 ( 2, 2 ),
 ( 0.000000000000000000, 0.1582230975563173325, 0.3050355053581676468, 0.4413089638879060250, 0.5659632271047226881, 0.6835251144150609193, 0.7933341296296012590, 0.8985175121610030624, 1.000000000000000000 ),
 ( 0.000000000000000000, 1.000000000000000000 ),
 .UNSPECIFIED. ) ;
#3510 = CARTESIAN_POINT ( 'NONE',  ( -16.06003553856411870, 1.500000000000000000, -25.74530406509860470 ) ) ;
#3511 = CARTESIAN_POINT ( 'NONE',  ( -10.61820311718058463, 1.300000000000000044, -27.35753205128206744 ) ) ;
#3512 = DIRECTION ( 'NONE',  ( 0.7408890354023669467, 0.000000000000000000, 0.6716274541891137373 ) ) ;
#3513 = DIRECTION ( 'NONE',  ( -9.912705577010330480E-16, 0.000000000000000000, -1.000000000000000000 ) ) ;
#3514 = ORIENTED_EDGE ( 'NONE', *, *, #3806, .F. ) ;
#3515 = CARTESIAN_POINT ( 'NONE',  ( -2.925259544879323492, 1.300000000000000488, -27.81988186099595239 ) ) ;
#3516 = VERTEX_POINT ( 'NONE', #3114 ) ;
#3517 = CARTESIAN_POINT ( 'NONE',  ( -0.9883954248728873404, 1.500000000000000000, -26.07307692307693969 ) ) ;
#3518 = LINE ( 'NONE', #6624, #9574 ) ;
#3519 = CARTESIAN_POINT ( 'NONE',  ( -0.8877523730805971791, 1.499999999999999778, -26.94120445641778261 ) ) ;
#3520 = CARTESIAN_POINT ( 'NONE',  ( -2.028229764862515605, 1.300000000000000044, -27.76468556219025174 ) ) ;
#3521 = DIRECTION ( 'NONE',  ( -0.000000000000000000, 1.000000000000000000, -0.000000000000000000 ) ) ;
#3522 = EDGE_CURVE ( 'NONE', #7927, #1724, #7468, .T. ) ;
#3523 = CARTESIAN_POINT ( 'NONE',  ( -6.195014239952787882, 1.500000000000000000, -25.54044889339504110 ) ) ;
#3524 = CARTESIAN_POINT ( 'NONE',  ( -1.732282495931930733, 1.500000000000000000, -27.73983653440973995 ) ) ;
#3525 = ORIENTED_EDGE ( 'NONE', *, *, #832, .T. ) ;
#3526 = ORIENTED_EDGE ( 'NONE', *, *, #5565, .T. ) ;
#3527 = CARTESIAN_POINT ( 'NONE',  ( -1.950891201961715504, 1.300000000000000044, -28.12281148991041491 ) ) ;
#3528 = CARTESIAN_POINT ( 'NONE',  ( -23.12000893575665117, 1.300000000000000266, -25.65158830946331037 ) ) ;
#3529 = EDGE_LOOP ( 'NONE', ( #1974, #8622, #1441, #510 ) ) ;
#3530 = CARTESIAN_POINT ( 'NONE',  ( -10.44732520672069676, 1.500000000000000666, -26.85604681820922579 ) ) ;
#3531 = CARTESIAN_POINT ( 'NONE',  ( -21.48755295413602440, 1.500000000000000222, -25.69176328711039403 ) ) ;
#3532 = LINE ( 'NONE', #9505, #3327 ) ;
#3533 = CARTESIAN_POINT ( 'NONE',  ( -24.43871593769339867, 1.500000000000000000, -28.73974358974361110 ) ) ;
#3534 = CARTESIAN_POINT ( 'NONE',  ( -23.65834914933323319, 1.500000000000000222, -27.86367012823757960 ) ) ;
#3535 = B_SPLINE_SURFACE_WITH_KNOTS ( 'NONE', 3, 1, ( 
 ( #6503, #1797 ),
 ( #6400, #6737 ),
 ( #9563, #9465 ),
 ( #1189, #5646 ),
 ( #9515, #1843 ),
 ( #2641, #4892 ),
 ( #7206, #437 ),
 ( #2690, #7953 ),
 ( #1890, #5748 ),
 ( #342, #3494 ),
 ( #3391, #5793 ),
 ( #1987, #5693 ),
 ( #5602, #4943 ),
 ( #8003, #1237 ),
 ( #486, #8802 ),
 ( #8661, #4843 ),
 ( #4286, #8845 ),
 ( #8097, #7351 ),
 ( #3678, #1042 ),
 ( #8289, #4521 ),
 ( #674, #9093 ),
 ( #4573, #9190 ),
 ( #7637, #2175 ),
 ( #5230, #722 ),
 ( #31, #6841 ),
 ( #5285, #1428 ),
 ( #1581, #76 ) ),
 .UNSPECIFIED., .F., .F., .F.,
 ( 4, 1, 1, 1, 1, 1, 1, 1, 1, 1, 1, 1, 1, 1, 1, 1, 1, 1, 1, 1, 1, 1, 1, 1, 4 ),
 ( 2, 2 ),
 ( 0.000000000000000000, 0.04129144695324613729, 0.08213550321446416724, 0.1226360352259624475, 0.1628308697551226480, 0.2030066005770546356, 0.2435260831621605948, 0.2841729362467866893, 0.3254098107964588649, 0.3668546660987567765, 0.4075505951658506820, 0.4481873740566095776, 0.4886828510840631745, 0.5290149651896802752, 0.5698427286954851345, 0.6113702381646679562, 0.6532377352823778294, 0.6954461190732801334, 0.7377513945470097756, 0.7800433605771122103, 0.8228070703900517424, 0.8659781422330298239, 0.9095950301662457660, 0.9542314047047875114, 0.9999999999999998890 ),
 ( 0.000000000000000000, 1.000000000000000000 ),
 .UNSPECIFIED. ) ;
#3536 = DIRECTION ( 'NONE',  ( -0.000000000000000000, 1.000000000000000000, -0.000000000000000000 ) ) ;
#3537 = ORIENTED_EDGE ( 'NONE', *, *, #1347, .T. ) ;
#3538 = CARTESIAN_POINT ( 'NONE',  ( -23.23358773256519427, 1.500000000000000000, -28.15881410256412209 ) ) ;
#3539 = ORIENTED_EDGE ( 'NONE', *, *, #5763, .F. ) ;
#3540 = CARTESIAN_POINT ( 'NONE',  ( 27.00000000000009592, -0.5000000000000000000, 26.64999999999999503 ) ) ;
#3541 = ADVANCED_FACE ( 'NONE', ( #8673, #968, #4061, #5424, #1012, #6981, #9333, #4859, #4815, #4105, #3308, #7876, #7079, #2557, #7127 ), #4016, .T. ) ;
#3542 = DIRECTION ( 'NONE',  ( 0.6600766059279603581, 0.000000000000000000, -0.7511982922681761377 ) ) ;
#3543 = CARTESIAN_POINT ( 'NONE',  ( -9.438715937693404001, 1.300000000000000044, -25.92804487179488859 ) ) ;
#3544 = FACE_OUTER_BOUND ( 'NONE', #5225, .T. ) ;
#3545 = CARTESIAN_POINT ( 'NONE',  ( -9.386699524326408195, 1.300000000000000044, -25.28575464986616694 ) ) ;
#3546 = CARTESIAN_POINT ( 'NONE',  ( -4.566921065898530863, 1.300000000000000044, -26.60512820512822074 ) ) ;
#3547 = ORIENTED_EDGE ( 'NONE', *, *, #6872, .T. ) ;
#3548 = ORIENTED_EDGE ( 'NONE', *, *, #5503, .F. ) ;
#3549 = DIRECTION ( 'NONE',  ( -9.912705577010330480E-16, 0.000000000000000000, 1.000000000000000000 ) ) ;
#3550 = ORIENTED_EDGE ( 'NONE', *, *, #4617, .F. ) ;
#3551 = CARTESIAN_POINT ( 'NONE',  ( -8.419152339026499732, 1.299999999999999600, -28.73823137599160660 ) ) ;
#3552 = CARTESIAN_POINT ( 'NONE',  ( 0.000000000000000000, 0.000000000000000000, -34.14999999999999858 ) ) ;
#3553 = CARTESIAN_POINT ( 'NONE',  ( -18.48777767667919392, 1.500000000000000000, -26.89288506731010386 ) ) ;
#3554 = CARTESIAN_POINT ( 'NONE',  ( -16.87942106589851932, 1.500000000000000444, -28.12435897435899079 ) ) ;
#3555 = EDGE_CURVE ( 'NONE', #1221, #5112, #8579, .T. ) ;
#3556 = CARTESIAN_POINT ( 'NONE',  ( -23.41501878275039061, 1.500000000000000444, -27.56051718899554359 ) ) ;
#3557 = ADVANCED_FACE ( 'NONE', ( #7831 ), #216, .T. ) ;
#3558 = DIRECTION ( 'NONE',  ( -1.000000000000000000, 0.000000000000000000, 0.000000000000000000 ) ) ;
#3559 = ORIENTED_EDGE ( 'NONE', *, *, #2753, .T. ) ;
#3560 = CARTESIAN_POINT ( 'NONE',  ( -21.23374375973508421, 1.500000000000000000, -25.15876110065527271 ) ) ;
#3561 = ORIENTED_EDGE ( 'NONE', *, *, #2201, .T. ) ;
#3562 = ADVANCED_FACE ( 'NONE', ( #6364 ), #863, .F. ) ;
#3563 = CARTESIAN_POINT ( 'NONE',  ( -3.109672403093904247, 1.500000000000000000, -26.30953898338192332 ) ) ;
#3564 = CARTESIAN_POINT ( 'NONE',  ( -6.472446400437626757, 1.499999999999999112, -27.95446688982709205 ) ) ;
#3565 = CARTESIAN_POINT ( 'NONE',  ( -1.833302349460379510, 1.500000000000000000, -28.11977567817834966 ) ) ;
#3566 = CARTESIAN_POINT ( 'NONE',  ( -10.61820311718058463, 1.300000000000000044, -27.35753205128206744 ) ) ;
#3567 = CARTESIAN_POINT ( 'NONE',  ( -6.195014239952787882, 1.300000000000000044, -25.54044889339504110 ) ) ;
#3568 = CARTESIAN_POINT ( 'NONE',  ( -1.485141950734867544, 1.500000000000000000, -27.65833370644173783 ) ) ;
#3569 = ADVANCED_FACE ( 'NONE', ( #1618 ), #3131, .T. ) ;
#3570 = ORIENTED_EDGE ( 'NONE', *, *, #6936, .F. ) ;
#3571 = EDGE_LOOP ( 'NONE', ( #2739, #8447, #8024, #3064 ) ) ;
#3572 = CARTESIAN_POINT ( 'NONE',  ( -15.84176080948826382, 1.300000000000000044, -25.97051282051283749 ) ) ;
#3573 = LINE ( 'NONE', #2674, #6854 ) ;
#3574 = CARTESIAN_POINT ( 'NONE',  ( -22.92589542487288412, 1.500000000000000000, -26.28541666666668775 ) ) ;
#3575 = EDGE_LOOP ( 'NONE', ( #2677, #3012, #1158, #1928 ) ) ;
#3576 = CARTESIAN_POINT ( 'NONE',  ( -10.13139802775064346, 1.299999999999999822, -27.07174809622013356 ) ) ;
#3577 = CARTESIAN_POINT ( 'NONE',  ( -18.50263307431781001, 1.299999999999999822, -26.79241815836334339 ) ) ;
#3578 = VECTOR ( 'NONE', #8380, 1000.000000000000000 ) ;
#3579 = CARTESIAN_POINT ( 'NONE',  ( 0.000000000000000000, 1.500000000000000000, 0.000000000000000000 ) ) ;
#3580 = FACE_OUTER_BOUND ( 'NONE', #1423, .T. ) ;
#3581 = LINE ( 'NONE', #117, #5087 ) ;
#3582 = LINE ( 'NONE', #2736, #3654 ) ;
#3583 = ORIENTED_EDGE ( 'NONE', *, *, #524, .T. ) ;
#3584 = CARTESIAN_POINT ( 'NONE',  ( -21.07570220105340653, 1.300000000000000044, -25.49340244824421831 ) ) ;
#3585 = ORIENTED_EDGE ( 'NONE', *, *, #6467, .F. ) ;
#3586 = CARTESIAN_POINT ( 'NONE',  ( -1.747559250288481802, 1.500000000000000222, -25.49485430111923989 ) ) ;
#3587 = AXIS2_PLACEMENT_3D ( 'NONE', #1358, #5317, #1512 ) ;
#3588 = CARTESIAN_POINT ( 'NONE',  ( -15.85891996365835688, 1.300000000000000044, -25.42741067949118161 ) ) ;
#3589 = CARTESIAN_POINT ( 'NONE',  ( -17.54317491158671416, 1.299999999999999822, -25.20428140045367371 ) ) ;
#3590 = CARTESIAN_POINT ( 'NONE',  ( -0.5608217162450483961, 1.500000000000000666, -26.96158551435464190 ) ) ;
#3591 = CARTESIAN_POINT ( 'NONE',  ( -17.03604152164621155, 1.500000000000000000, -27.76179802772107053 ) ) ;
#3592 = CARTESIAN_POINT ( 'NONE',  ( -4.649869899910178184, 1.500000000000000888, -27.06021140114261314 ) ) ;
#3593 = ORIENTED_EDGE ( 'NONE', *, *, #4684, .F. ) ;
#3594 = ORIENTED_EDGE ( 'NONE', *, *, #4542, .T. ) ;
#3595 = CARTESIAN_POINT ( 'NONE',  ( 26.99999999999987210, 1.500000000000000000, 1.999999999999994893 ) ) ;
#3596 = ORIENTED_EDGE ( 'NONE', *, *, #7889, .F. ) ;
#3597 = CARTESIAN_POINT ( 'NONE',  ( -10.09208737347503870, 1.299999999999999822, -27.70057062718878171 ) ) ;
#3598 = CARTESIAN_POINT ( 'NONE',  ( 3.000000000000086153, -0.5000000000000000000, 23.15000000000000568 ) ) ;
#3599 = VECTOR ( 'NONE', #3512, 1000.000000000000114 ) ;
#3600 = CARTESIAN_POINT ( 'NONE',  ( -18.51563901461646822, 1.500000000000000000, -26.58750000000001634 ) ) ;
#3601 = B_SPLINE_CURVE_WITH_KNOTS ( 'NONE', 3,
 ( #29, #9140, #2275, #6177, #5328, #1525, #3828, #6129, #9187, #5377, #8436 ),
 .UNSPECIFIED., .F., .F.,
 ( 4, 1, 1, 1, 1, 1, 1, 1, 4 ),
 ( 0.000000000000000000, 0.1201621349925909576, 0.2375463202768773319, 0.3574970509273588948, 0.4849171224652686907, 0.6133292680851264445, 0.7401503701286894499, 0.8673012545632640125, 1.000000000000000000 ),
 .UNSPECIFIED. ) ;
#3602 = CARTESIAN_POINT ( 'NONE',  ( -16.31983936107997835, 1.499999999999999556, -28.03733158744472931 ) ) ;
#3603 = CARTESIAN_POINT ( 'NONE',  ( -2.349765159118498481, 1.500000000000000000, -28.09443287875632222 ) ) ;
#3604 = CARTESIAN_POINT ( 'NONE',  ( -23.75975310973004895, 1.300000000000000044, -29.02794310832261360 ) ) ;
#3605 = CARTESIAN_POINT ( 'NONE',  ( -37.74999999999999289, 0.000000000000000000, 20.35000000000000142 ) ) ;
#3606 = DIRECTION ( 'NONE',  ( -0.7406450204211364463, 0.000000000000000000, -0.6718965349853908142 ) ) ;
#3607 = ORIENTED_EDGE ( 'NONE', *, *, #6190, .F. ) ;
#3608 = CARTESIAN_POINT ( 'NONE',  ( 0.000000000000000000, 1.500000000000000000, 0.000000000000000000 ) ) ;
#3609 = EDGE_CURVE ( 'NONE', #9663, #2923, #8861, .T. ) ;
#3610 = EDGE_CURVE ( 'NONE', #6888, #9687, #8163, .T. ) ;
#3611 = CARTESIAN_POINT ( 'NONE',  ( -2.888975314629842028, 1.500000000000000000, -25.83686872204374652 ) ) ;
#3612 = CARTESIAN_POINT ( 'NONE',  ( -2.999999999999986233, -0.5000000000000000000, 16.10000000000000142 ) ) ;
#3613 = DIRECTION ( 'NONE',  ( 1.000000000000000000, 0.000000000000000000, -0.000000000000000000 ) ) ;
#3614 = CARTESIAN_POINT ( 'NONE',  ( -6.198404942988766209, 1.299999999999999378, -27.68319459445008590 ) ) ;
#3615 = LINE ( 'NONE', #6674, #4700 ) ;
#3616 = CARTESIAN_POINT ( 'NONE',  ( -15.65412460546537154, 1.500000000000000666, -25.62135135565693034 ) ) ;
#3617 = EDGE_CURVE ( 'NONE', #8868, #191, #1153, .T. ) ;
#3618 = EDGE_CURVE ( 'NONE', #6655, #1986, #2065, .T. ) ;
#3619 = CARTESIAN_POINT ( 'NONE',  ( -20.46591035265658221, 1.500000000000000000, -25.49225543092547852 ) ) ;
#3620 = EDGE_LOOP ( 'NONE', ( #682, #2948, #6487, #5043 ) ) ;
#3621 = VERTEX_POINT ( 'NONE', #5106 ) ;
#3622 = LINE ( 'NONE', #8036, #4362 ) ;
#3623 = CARTESIAN_POINT ( 'NONE',  ( -9.816735720092662376, 1.300000000000000044, -27.76246312135101491 ) ) ;
#3624 = ORIENTED_EDGE ( 'NONE', *, *, #2384, .F. ) ;
#3625 = DIRECTION ( 'NONE',  ( 1.000000000000000000, 0.000000000000000000, 0.000000000000000000 ) ) ;
#3626 = CARTESIAN_POINT ( 'NONE',  ( -21.94515088459702312, 1.500000000000000444, -26.46628834259317031 ) ) ;
#3627 = PLANE ( 'NONE',  #2531 ) ;
#3628 = CARTESIAN_POINT ( 'NONE',  ( -8.565708395479276760, 1.300000000000000044, -29.01527225302584156 ) ) ;
#3629 = PLANE ( 'NONE',  #6536 ) ;
#3630 = LINE ( 'NONE', #3784, #7332 ) ;
#3631 = ORIENTED_EDGE ( 'NONE', *, *, #3832, .T. ) ;
#3632 = CARTESIAN_POINT ( 'NONE',  ( -23.23810979262414378, 1.500000000000000444, -28.29927618890375385 ) ) ;
#3633 = ORIENTED_EDGE ( 'NONE', *, *, #8660, .F. ) ;
#3634 = CARTESIAN_POINT ( 'NONE',  ( 0.000000000000000000, 0.000000000000000000, 34.14999999999999858 ) ) ;
#3635 = AXIS2_PLACEMENT_3D ( 'NONE', #1944, #4245, #6560 ) ;
#3636 = VECTOR ( 'NONE', #8259, 1000.000000000000000 ) ;
#3637 = EDGE_CURVE ( 'NONE', #2750, #2999, #1471, .T. ) ;
#3638 = CARTESIAN_POINT ( 'NONE',  ( -9.461658005238842151, 1.500000000000001110, -26.07673894648572954 ) ) ;
#3639 = CARTESIAN_POINT ( 'NONE',  ( -2.925259544879323492, 1.300000000000000488, -27.81988186099595239 ) ) ;
#3640 = CARTESIAN_POINT ( 'NONE',  ( -14.46435696333442777, 1.300000000000000044, -25.15000000000001634 ) ) ;
#3641 = CARTESIAN_POINT ( 'NONE',  ( -10.29176418318528086, 1.500000000000000444, -25.15616453456959789 ) ) ;
#3642 = DIRECTION ( 'NONE',  ( 1.000000000000000000, -0.000000000000000000, 0.000000000000000000 ) ) ;
#3643 = ORIENTED_EDGE ( 'NONE', *, *, #6484, .T. ) ;
#3644 = VECTOR ( 'NONE', #8818, 1000.000000000000000 ) ;
#3645 = EDGE_LOOP ( 'NONE', ( #1960, #2551, #8061, #9413 ) ) ;
#3646 = AXIS2_PLACEMENT_3D ( 'NONE', #7052, #8596, #190 ) ;
#3647 = CARTESIAN_POINT ( 'NONE',  ( -34.00000000000000711, 1.500000000000000000, -24.15000000000001279 ) ) ;
#3648 = VERTEX_POINT ( 'NONE', #3511 ) ;
#3649 = CARTESIAN_POINT ( 'NONE',  ( -9.691488595809401474, 1.300000000000000266, -28.10031391266531386 ) ) ;
#3650 = CARTESIAN_POINT ( 'NONE',  ( -2.949231035471508111, 1.500000000000000444, -27.24212623957252788 ) ) ;
#3651 = CARTESIAN_POINT ( 'NONE',  ( 37.75000000000000711, 1.500000000000000000, 10.84999999999999787 ) ) ;
#3652 = CARTESIAN_POINT ( 'NONE',  ( -15.54128004025749199, 1.500000000000000000, -27.43926282051283749 ) ) ;
#3653 = CARTESIAN_POINT ( 'NONE',  ( 2.999999999999792166, -0.5000000000000000000, -5.049999999999998934 ) ) ;
#3654 = VECTOR ( 'NONE', #8798, 1000.000000000000000 ) ;
#3655 = CARTESIAN_POINT ( 'NONE',  ( -24.50442106589852642, 1.300000000000000044, -29.15000000000001990 ) ) ;
#3656 = DIRECTION ( 'NONE',  ( -0.000000000000000000, 1.000000000000000000, -0.000000000000000000 ) ) ;
#3657 = DIRECTION ( 'NONE',  ( -0.000000000000000000, 1.000000000000000000, -0.000000000000000000 ) ) ;
#3658 = CARTESIAN_POINT ( 'NONE',  ( -4.715921009424461019, 1.299999999999999600, -26.01855486998719869 ) ) ;
#3659 = EDGE_LOOP ( 'NONE', ( #244, #4999, #2127, #8059 ) ) ;
#3660 = CARTESIAN_POINT ( 'NONE',  ( -16.90345952743698277, 1.300000000000000044, -25.45769230769232294 ) ) ;
#3661 = CARTESIAN_POINT ( 'NONE',  ( -19.98381729357495473, 1.500000000000000000, -25.30745142112976609 ) ) ;
#3662 = CARTESIAN_POINT ( 'NONE',  ( -27.00000000000006040, 1.500000000000000000, 12.55000000000000249 ) ) ;
#3663 = AXIS2_PLACEMENT_3D ( 'NONE', #1422, #6632, #7527 ) ;
#3664 = CARTESIAN_POINT ( 'NONE',  ( -1.992401835129298249, 1.299999999999999822, -27.76538461538463665 ) ) ;
#3665 = CARTESIAN_POINT ( 'NONE',  ( -6.920902889931360491, 1.300000000000000044, -26.76550470605184273 ) ) ;
#3666 = EDGE_CURVE ( 'NONE', #1561, #8761, #1362, .T. ) ;
#3667 = CARTESIAN_POINT ( 'NONE',  ( -21.49103372964827585, 1.500000000000000000, -27.53541100840961775 ) ) ;
#3668 = CARTESIAN_POINT ( 'NONE',  ( -6.680013567197966573, 1.500000000000000222, -25.90802581377824865 ) ) ;
#3669 = ADVANCED_FACE ( 'NONE', ( #9730 ), #1616, .T. ) ;
#3670 = ORIENTED_EDGE ( 'NONE', *, *, #1178, .F. ) ;
#3671 = CARTESIAN_POINT ( 'NONE',  ( -19.92637183843885751, 1.299999999999999600, -25.78417814179634249 ) ) ;
#3672 = EDGE_LOOP ( 'NONE', ( #7013, #6252, #3123, #4152 ) ) ;
#3673 = ORIENTED_EDGE ( 'NONE', *, *, #6772, .F. ) ;
#3674 = DIRECTION ( 'NONE',  ( -0.000000000000000000, 1.000000000000000000, -0.000000000000000000 ) ) ;
#3675 = CARTESIAN_POINT ( 'NONE',  ( -20.77525439923186923, 1.300000000000000044, -28.12435897435899079 ) ) ;
#3676 = CARTESIAN_POINT ( 'NONE',  ( -19.59256209153956263, 1.500000000000000000, -25.15000000000001634 ) ) ;
#3677 = ORIENTED_EDGE ( 'NONE', *, *, #4475, .F. ) ;
#3678 = CARTESIAN_POINT ( 'NONE',  ( -17.62104078014170483, 1.300000000000000044, -27.97166335367344203 ) ) ;
#3679 = CARTESIAN_POINT ( 'NONE',  ( -5.704143865386996026, 1.300000000000000266, -27.76465180189297399 ) ) ;
#3680 = CARTESIAN_POINT ( 'NONE',  ( -10.05387686450826479, 1.299999999999999600, -27.00220969119986947 ) ) ;
#3681 = CARTESIAN_POINT ( 'NONE',  ( -21.86328737850384130, 1.300000000000000044, -26.17527734964495423 ) ) ;
#3682 = EDGE_CURVE ( 'NONE', #3385, #5256, #3757, .T. ) ;
#3683 = PLANE ( 'NONE',  #1577 ) ;
#3684 = CARTESIAN_POINT ( 'NONE',  ( -6.925895424872890338, 1.300000000000000044, -26.61554487179488859 ) ) ;
#3685 = CARTESIAN_POINT ( 'NONE',  ( -23.79533770904524204, 1.500000000000000222, -28.58442019077267204 ) ) ;
#3686 = EDGE_CURVE ( 'NONE', #8434, #8315, #6714, .T. ) ;
#3687 = CARTESIAN_POINT ( 'NONE',  ( -6.478898983346499385, 1.499999999999999556, -25.27016877051806532 ) ) ;
#3688 = VERTEX_POINT ( 'NONE', #653 ) ;
#3689 = CARTESIAN_POINT ( 'NONE',  ( -23.45744077494017787, 1.499999999999999778, -28.79618974075791016 ) ) ;
#3690 = CARTESIAN_POINT ( 'NONE',  ( -18.15463122454330502, 1.500000000000000000, -26.56838646944426330 ) ) ;
#3691 = ORIENTED_EDGE ( 'NONE', *, *, #9886, .T. ) ;
#3692 = CARTESIAN_POINT ( 'NONE',  ( -1.015040064766898897, 1.299999999999999822, -26.03337569927230533 ) ) ;
#3693 = FACE_OUTER_BOUND ( 'NONE', #384, .T. ) ;
#3694 = CARTESIAN_POINT ( 'NONE',  ( -10.18110893152769947, 1.500000000000000000, -25.49967189055023198 ) ) ;
#3695 = CARTESIAN_POINT ( 'NONE',  ( -6.465392704007243196, 1.500000000000000000, -27.53541100840960709 ) ) ;
#3696 = CARTESIAN_POINT ( 'NONE',  ( -10.77204927102673793, 1.300000000000000044, -25.49455128205130094 ) ) ;
#3697 = DIRECTION ( 'NONE',  ( -0.6967183025428578258, 0.000000000000000000, 0.7173448312365531265 ) ) ;
#3698 = ADVANCED_FACE ( 'NONE', ( #9884 ), #6107, .T. ) ;
#3699 = VERTEX_POINT ( 'NONE', #9011 ) ;
#3700 = ORIENTED_EDGE ( 'NONE', *, *, #2969, .F. ) ;
#3701 = APPLICATION_PROTOCOL_DEFINITION ( 'draft international standard', 'automotive_design', 1998, #4547 ) ;
#3702 = ORIENTED_EDGE ( 'NONE', *, *, #5223, .T. ) ;
#3703 = ADVANCED_FACE ( 'NONE', ( #1554 ), #6818, .T. ) ;
#3704 = LINE ( 'NONE', #8316, #556 ) ;
#3705 = PLANE ( 'NONE',  #7173 ) ;
#3706 = CARTESIAN_POINT ( 'NONE',  ( -2.099054049493516150, 1.299999999999999600, -27.76330368099364776 ) ) ;
#3707 = CARTESIAN_POINT ( 'NONE',  ( -23.64151467480061086, 1.500000000000000444, -28.39729257622715863 ) ) ;
#3708 = CARTESIAN_POINT ( 'NONE',  ( -9.597507633423743911, 1.499999999999999778, -28.06701893655162650 ) ) ;
#3709 = CARTESIAN_POINT ( 'NONE',  ( -23.56608739619052173, 1.500000000000000222, -25.27701972677458286 ) ) ;
#3710 = CARTESIAN_POINT ( 'NONE',  ( -10.61759260824068640, 1.499999999999999778, -27.38453250608028711 ) ) ;
#3711 = ORIENTED_EDGE ( 'NONE', *, *, #4125, .T. ) ;
#3712 = CARTESIAN_POINT ( 'NONE',  ( -24.92589542487288767, 1.300000000000000044, -28.73974358974361110 ) ) ;
#3713 = EDGE_LOOP ( 'NONE', ( #571, #1248, #7858, #69 ) ) ;
#3714 = CARTESIAN_POINT ( 'NONE',  ( -10.47240796298494558, 1.300000000000000044, -26.89067230005464282 ) ) ;
#3715 = CARTESIAN_POINT ( 'NONE',  ( -17.39499393105433711, 1.500000000000000000, -25.15677999026716805 ) ) ;
#3716 = CARTESIAN_POINT ( 'NONE',  ( 0.000000000000000000, 1.500000000000000000, 34.14999999999999858 ) ) ;
#3717 = CARTESIAN_POINT ( 'NONE',  ( -1.267776197396659033, 1.300000000000000044, -27.53311090583111920 ) ) ;
#3718 = CARTESIAN_POINT ( 'NONE',  ( -10.19796698493500919, 1.299999999999999378, -27.58773308160791160 ) ) ;
#3719 = DIRECTION ( 'NONE',  ( -0.000000000000000000, -1.000000000000000000, -0.000000000000000000 ) ) ;
#3720 = LINE ( 'NONE', #1417, #7116 ) ;
#3721 = B_SPLINE_CURVE_WITH_KNOTS ( 'NONE', 3,
 ( #377, #2630, #1879, #1929, #6438, #2777, #8692, #4933, #6593, #1831, #426, #4980, #3478, #7994, #1129 ),
 .UNSPECIFIED., .F., .F.,
 ( 4, 1, 1, 1, 1, 1, 1, 1, 1, 1, 1, 1, 4 ),
 ( 0.000000000000000000, 0.08259226333143641907, 0.1638788940984971798, 0.2456587396295034642, 0.3277256953541227147, 0.4086099609103192587, 0.4857490859539311256, 0.5591690561972780804, 0.6302684758575460844, 0.7053060284320711304, 0.7920649660966094796, 0.8897964374100898466, 1.000000000000000000 ),
 .UNSPECIFIED. ) ;
#3722 = ORIENTED_EDGE ( 'NONE', *, *, #8643, .F. ) ;
#3723 = CARTESIAN_POINT ( 'NONE',  ( -4.800712563228149321, 1.300000000000000044, -25.89583892365006079 ) ) ;
#3724 = VERTEX_POINT ( 'NONE', #1503 ) ;
#3725 = EDGE_LOOP ( 'NONE', ( #8093, #2091, #3410, #7631 ) ) ;
#3726 = CARTESIAN_POINT ( 'NONE',  ( 2.999999999999793499, 0.000000000000000000, -7.434529182757236579E-16 ) ) ;
#3727 = DIRECTION ( 'NONE',  ( 1.000000000000000000, -0.000000000000000000, -2.891205793294677833E-16 ) ) ;
#3728 = EDGE_CURVE ( 'NONE', #3148, #5499, #9064, .T. ) ;
#3729 = ORIENTED_EDGE ( 'NONE', *, *, #4779, .T. ) ;
#3730 = FACE_OUTER_BOUND ( 'NONE', #2184, .T. ) ;
#3731 = DIRECTION ( 'NONE',  ( 0.000000000000000000, 0.000000000000000000, 1.000000000000000000 ) ) ;
#3732 = PLANE ( 'NONE',  #7100 ) ;
#3733 = CARTESIAN_POINT ( 'NONE',  ( -24.06998495532189963, 1.300000000000000488, -27.02170782444469310 ) ) ;
#3734 = FACE_BOUND ( 'NONE', #8810, .T. ) ;
#3735 = VECTOR ( 'NONE', #3834, 1000.000000000000000 ) ;
#3736 = CARTESIAN_POINT ( 'NONE',  ( -10.53406850179596788, 1.300000000000000044, -25.76538461538462954 ) ) ;
#3737 = FACE_OUTER_BOUND ( 'NONE', #638, .T. ) ;
#3738 = VERTEX_POINT ( 'NONE', #5151 ) ;
#3739 = CARTESIAN_POINT ( 'NONE',  ( -32.20000000000000995, 1.500000000000000000, -18.35000000000001208 ) ) ;
#3740 = CARTESIAN_POINT ( 'NONE',  ( -18.15666465564211052, 1.500000000000000000, -26.61955128205129739 ) ) ;
#3741 = ADVANCED_FACE ( 'NONE', ( #7020, #5505 ), #1757, .F. ) ;
#3742 = ORIENTED_EDGE ( 'NONE', *, *, #5111, .T. ) ;
#3743 = AXIS2_PLACEMENT_3D ( 'NONE', #8274, #1416, #2319 ) ;
#3744 = CARTESIAN_POINT ( 'NONE',  ( -1.747559250288481802, 1.299999999999999600, -25.49485430111923989 ) ) ;
#3745 = CARTESIAN_POINT ( 'NONE',  ( -17.61199643874184062, 1.299999999999999822, -27.57852545125169996 ) ) ;
#3746 = CARTESIAN_POINT ( 'NONE',  ( -10.46766367301132661, 1.500000000000000222, -25.69366552455366204 ) ) ;
#3747 = EDGE_CURVE ( 'NONE', #5315, #4092, #157, .T. ) ;
#3748 = CARTESIAN_POINT ( 'NONE',  ( -21.95153645051392388, 1.300000000000000266, -26.61554487179489215 ) ) ;
#3749 = CARTESIAN_POINT ( 'NONE',  ( -9.936312091539557301, 1.300000000000000044, -25.09871794871796524 ) ) ;
#3750 = CARTESIAN_POINT ( 'NONE',  ( -1.118247078349712265, 1.500000000000000222, -25.36910034617390863 ) ) ;
#3751 = VERTEX_POINT ( 'NONE', #8468 ) ;
#3752 = ORIENTED_EDGE ( 'NONE', *, *, #7725, .F. ) ;
#3753 = ADVANCED_FACE ( 'NONE', ( #9268 ), #9317, .T. ) ;
#3754 = EDGE_LOOP ( 'NONE', ( #2274, #2174, #4696, #6299 ) ) ;
#3755 = CARTESIAN_POINT ( 'NONE',  ( -9.597507633423743911, 1.299999999999999822, -28.06701893655162650 ) ) ;
#3756 = DIRECTION ( 'NONE',  ( 0.000000000000000000, 0.000000000000000000, -1.000000000000000000 ) ) ;
#3757 = LINE ( 'NONE', #7667, #5501 ) ;
#3758 = CARTESIAN_POINT ( 'NONE',  ( -20.44605232414818374, 1.300000000000000266, -25.12947641408570831 ) ) ;
#3759 = CARTESIAN_POINT ( 'NONE',  ( -2.803294296125066420, 1.500000000000000222, -27.43918440335675157 ) ) ;
#3760 = EDGE_CURVE ( 'NONE', #1925, #2018, #4650, .T. ) ;
#3761 = CARTESIAN_POINT ( 'NONE',  ( -10.48438901461648243, 1.300000000000000044, -26.90721153846155289 ) ) ;
#3762 = CARTESIAN_POINT ( 'NONE',  ( 26.99999999999979750, 0.000000000000000000, -5.050000000000006040 ) ) ;
#3763 = CARTESIAN_POINT ( 'NONE',  ( -10.00436836424281495, 1.300000000000000044, -26.96571044893869384 ) ) ;
#3764 = ORIENTED_EDGE ( 'NONE', *, *, #8234, .T. ) ;
#3765 = CARTESIAN_POINT ( 'NONE',  ( -10.48438901461648243, 1.500000000000000000, -26.90721153846155289 ) ) ;
#3766 = DIRECTION ( 'NONE',  ( 1.000000000000000000, 0.000000000000000000, 0.000000000000000000 ) ) ;
#3767 = CARTESIAN_POINT ( 'NONE',  ( -5.748010809488274475, 1.500000000000000000, -25.45769230769232294 ) ) ;
#3768 = FACE_OUTER_BOUND ( 'NONE', #7472, .T. ) ;
#3769 = CARTESIAN_POINT ( 'NONE',  ( -0.9439529040175489438, 1.300000000000000044, -27.68485892507047552 ) ) ;
#3770 = CARTESIAN_POINT ( 'NONE',  ( -3.000000000000206057, -0.5000000000000000000, -1.549999999999999378 ) ) ;
#3771 = CARTESIAN_POINT ( 'NONE',  ( -9.395631091908546395, 1.299999999999999822, -27.48205018921778731 ) ) ;
#3772 = ORIENTED_EDGE ( 'NONE', *, *, #3007, .F. ) ;
#3773 = CARTESIAN_POINT ( 'NONE',  ( -19.59801302744035567, 1.299999999999999822, -26.44827708181785297 ) ) ;
#3774 = ORIENTED_EDGE ( 'NONE', *, *, #5950, .F. ) ;
#3775 = ORIENTED_EDGE ( 'NONE', *, *, #8345, .F. ) ;
#3776 = DIRECTION ( 'NONE',  ( -0.000000000000000000, 1.000000000000000000, -0.000000000000000000 ) ) ;
#3777 = DIRECTION ( 'NONE',  ( 0.6718965349853908142, 0.000000000000000000, -0.7406450204211364463 ) ) ;
#3778 = DIRECTION ( 'NONE',  ( -1.000000000000000000, 0.000000000000000000, 2.891205793294677833E-16 ) ) ;
#3779 = CARTESIAN_POINT ( 'NONE',  ( -14.82333132230878547, 1.300000000000000044, -25.15000000000001634 ) ) ;
#3780 = DIRECTION ( 'NONE',  ( 0.000000000000000000, 0.000000000000000000, -1.000000000000000000 ) ) ;
#3781 = CARTESIAN_POINT ( 'NONE',  ( -10.50128964722427227, 1.500000000000000000, -27.79026010975262651 ) ) ;
#3782 = B_SPLINE_CURVE_WITH_KNOTS ( 'NONE', 3,
 ( #5988, #8187, #1670, #8988, #2182, #2419, #5887, #2125, #6934, #1324, #6694 ),
 .UNSPECIFIED., .F., .F.,
 ( 4, 1, 1, 1, 1, 1, 1, 1, 4 ),
 ( 0.000000000000000000, 0.1340420464623728325, 0.2618956736507322414, 0.3878360446911212067, 0.5176862058208274719, 0.6445086536782168585, 0.7647182630567291861, 0.8802907821585032044, 1.000000000000000000 ),
 .UNSPECIFIED. ) ;
#3783 = CARTESIAN_POINT ( 'NONE',  ( -8.566921065898529974, 1.300000000000000266, -28.99455128205130450 ) ) ;
#3784 = CARTESIAN_POINT ( 'NONE',  ( -5.536659094159308258E-15, 0.000000000000000000, -19.14999999999999858 ) ) ;
#3785 = EDGE_LOOP ( 'NONE', ( #7825, #4932, #2288, #9135 ) ) ;
#3786 = DIRECTION ( 'NONE',  ( 1.000000000000000000, 0.000000000000000000, -0.000000000000000000 ) ) ;
#3787 = CARTESIAN_POINT ( 'NONE',  ( -17.54441481317356732, 1.500000000000000000, -25.60579071172439569 ) ) ;
#3788 = VERTEX_POINT ( 'NONE', #1651 ) ;
#3789 = LINE ( 'NONE', #4486, #2962 ) ;
#3790 = AXIS2_PLACEMENT_3D ( 'NONE', #5412, #8569, #2548 ) ;
#3791 = CARTESIAN_POINT ( 'NONE',  ( -9.442408551519394067, 1.300000000000000044, -26.00388141386385854 ) ) ;
#3792 = EDGE_CURVE ( 'NONE', #1039, #1373, #4046, .T. ) ;
#3793 = CARTESIAN_POINT ( 'NONE',  ( -9.954741578719048078, 1.300000000000000266, -25.45769230769232649 ) ) ;
#3794 = CARTESIAN_POINT ( 'NONE',  ( -6.924226913430185704, 1.499999999999999778, -26.66566163659156175 ) ) ;
#3795 = CARTESIAN_POINT ( 'NONE',  ( -27.00000000000013856, -0.5000000000000000000, 5.500000000000001776 ) ) ;
#3796 = CARTESIAN_POINT ( 'NONE',  ( -1.462099875263181303, 1.299999999999999822, -25.18600449138815023 ) ) ;
#3797 = VERTEX_POINT ( 'NONE', #3206 ) ;
#3798 = ORIENTED_EDGE ( 'NONE', *, *, #3617, .T. ) ;
#3799 = ORIENTED_EDGE ( 'NONE', *, *, #6214, .F. ) ;
#3800 = CARTESIAN_POINT ( 'NONE',  ( -14.82333132230878547, 1.500000000000000000, -29.25256410256411854 ) ) ;
#3801 = VECTOR ( 'NONE', #429, 1000.000000000000000 ) ;
#3802 = VECTOR ( 'NONE', #5590, 1000.000000000000000 ) ;
#3803 = LINE ( 'NONE', #6765, #6523 ) ;
#3804 = CARTESIAN_POINT ( 'NONE',  ( -23.64151467480061086, 1.299999999999999822, -28.39729257622715863 ) ) ;
#3805 = CARTESIAN_POINT ( 'NONE',  ( -9.316192780821673125, 1.299999999999999600, -27.88961046959516565 ) ) ;
#3806 = EDGE_CURVE ( 'NONE', #844, #3516, #8860, .T. ) ;
#3807 = CARTESIAN_POINT ( 'NONE',  ( 0.000000000000000000, 1.300000000000000044, -24.15000000000001279 ) ) ;
#3808 = CARTESIAN_POINT ( 'NONE',  ( -10.40982597205618099, 1.500000000000000888, -27.90653330985601599 ) ) ;
#3809 = VECTOR ( 'NONE', #1456, 1000.000000000000000 ) ;
#3810 = EDGE_LOOP ( 'NONE', ( #2960, #3799, #935, #9182 ) ) ;
#3811 = VECTOR ( 'NONE', #2913, 1000.000000000000000 ) ;
#3812 = CARTESIAN_POINT ( 'NONE',  ( -9.885522293273877992, 1.500000000000000000, -26.88841461101763741 ) ) ;
#3813 = VERTEX_POINT ( 'NONE', #1001 ) ;
#3814 = CARTESIAN_POINT ( 'NONE',  ( -0.5156390146164768762, 1.300000000000000044, -26.53461538461539959 ) ) ;
#3815 = DIRECTION ( 'NONE',  ( -0.000000000000000000, 1.000000000000000000, -0.000000000000000000 ) ) ;
#3816 = CARTESIAN_POINT ( 'NONE',  ( 3.000000000000086153, 0.000000000000000000, 23.15000000000000568 ) ) ;
#3817 = CARTESIAN_POINT ( 'NONE',  ( -33.60000000000000853, 1.300000000000000044, -23.75000000000001066 ) ) ;
#3818 = CARTESIAN_POINT ( 'NONE',  ( -8.413074912052374899, 1.300000000000000044, -28.07307692307693969 ) ) ;
#3819 = ADVANCED_FACE ( 'NONE', ( #6159 ), #249, .F. ) ;
#3820 = VECTOR ( 'NONE', #2034, 1000.000000000000000 ) ;
#3821 = VECTOR ( 'NONE', #47, 1000.000000000000000 ) ;
#3822 = CARTESIAN_POINT ( 'NONE',  ( -8.235190296667758147, 1.300000000000000044, -29.30384615384616964 ) ) ;
#3823 = DIRECTION ( 'NONE',  ( -1.000000000000000000, 0.000000000000000000, 2.891205793294677833E-16 ) ) ;
#3824 = VERTEX_POINT ( 'NONE', #3855 ) ;
#3825 = CARTESIAN_POINT ( 'NONE',  ( -9.442408551519394067, 1.500000000000000000, -26.00388141386385854 ) ) ;
#3826 = ORIENTED_EDGE ( 'NONE', *, *, #4273, .T. ) ;
#3827 = ORIENTED_EDGE ( 'NONE', *, *, #9136, .T. ) ;
#3828 = CARTESIAN_POINT ( 'NONE',  ( -8.048787055748567454, 1.299999999999999600, -28.73822132328964685 ) ) ;
#3829 = CARTESIAN_POINT ( 'NONE',  ( -20.42749516687737099, 1.300000000000000266, -28.09267915518433512 ) ) ;
#3830 = CARTESIAN_POINT ( 'NONE',  ( -9.690736112495839549, 1.499999999999999778, -27.72269550123554893 ) ) ;
#3831 = CARTESIAN_POINT ( 'NONE',  ( -9.081521106548278155, 1.500000000000000000, -25.98425715436397354 ) ) ;
#3832 = EDGE_CURVE ( 'NONE', #9289, #1188, #2352, .T. ) ;
#3833 = CARTESIAN_POINT ( 'NONE',  ( -33.60000000000000853, 1.500000000000000000, -0.000000000000000000 ) ) ;
#3834 = DIRECTION ( 'NONE',  ( -0.000000000000000000, 1.000000000000000000, -0.000000000000000000 ) ) ;
#3835 = CARTESIAN_POINT ( 'NONE',  ( -9.879421065898531751, 1.500000000000000000, -28.12435897435899079 ) ) ;
#3836 = LINE ( 'NONE', #8397, #4585 ) ;
#3837 = CARTESIAN_POINT ( 'NONE',  ( -6.063997306148152688, 1.499999999999999778, -25.12432610449289072 ) ) ;
#3838 = EDGE_LOOP ( 'NONE', ( #899, #4368, #4632, #8659 ) ) ;
#3839 = LINE ( 'NONE', #39, #9664 ) ;
#3840 = CARTESIAN_POINT ( 'NONE',  ( -17.80115928633692945, 1.500000000000000000, -25.78852048692745313 ) ) ;
#3841 = EDGE_LOOP ( 'NONE', ( #9312, #471, #5242, #14 ) ) ;
#3842 = CARTESIAN_POINT ( 'NONE',  ( -7.903936069780688634, 1.499999999999999778, -28.93446027841942225 ) ) ;
#3843 = CARTESIAN_POINT ( 'NONE',  ( -18.15666465564211052, 1.300000000000000044, -26.61955128205129739 ) ) ;
#3844 = CARTESIAN_POINT ( 'NONE',  ( -2.794630749059454189, 1.299999999999999822, -27.91364617548400417 ) ) ;
#3845 = CARTESIAN_POINT ( 'NONE',  ( -6.682805700790402703, 1.500000000000000444, -27.32174426847078053 ) ) ;
#3846 = CARTESIAN_POINT ( 'NONE',  ( -6.346702245707524170, 1.300000000000000044, -25.20664783150300181 ) ) ;
#3847 = LINE ( 'NONE', #6758, #9585 ) ;
#3848 = VERTEX_POINT ( 'NONE', #7068 ) ;
#3849 = EDGE_LOOP ( 'NONE', ( #7430, #6834, #2797, #1474 ) ) ;
#3850 = APPLICATION_PROTOCOL_DEFINITION ( 'draft international standard', 'automotive_design', 1998, #8333 ) ;
#3851 = VERTEX_POINT ( 'NONE', #8793 ) ;
#3852 = DIRECTION ( 'NONE',  ( 1.000000000000000000, 0.000000000000000000, -0.000000000000000000 ) ) ;
#3853 = ADVANCED_FACE ( 'NONE', ( #9420 ), #3295, .F. ) ;
#3854 = CARTESIAN_POINT ( 'NONE',  ( -2.492547675887623271, 1.299999999999999822, -27.65929964292567433 ) ) ;
#3855 = CARTESIAN_POINT ( 'NONE',  ( -19.59256209153956263, 1.500000000000000000, -25.65560897435899079 ) ) ;
#3856 = FACE_OUTER_BOUND ( 'NONE', #8535, .T. ) ;
#3857 = B_SPLINE_CURVE_WITH_KNOTS ( 'NONE', 3,
 ( #5015, #1310, #2666, #8174, #2866, #8826, #8782, #6673, #1166, #9645, #5918, #6480, #6530, #2062, #1215, #1361, #1918, #5866, #2008 ),
 .UNSPECIFIED., .F., .F.,
 ( 4, 1, 1, 1, 1, 1, 1, 1, 1, 1, 1, 1, 1, 1, 1, 1, 4 ),
 ( 0.000000000000000000, 0.07250248893303452846, 0.1397389892678938539, 0.2017951348259220123, 0.2598219344148625098, 0.3122059893845977041, 0.3607734341243389320, 0.4045403426007497250, 0.4436980985527637089, 0.5168407942439703362, 0.5878743359442817340, 0.6579654175616316270, 0.7289693886473124218, 0.7993077199548834777, 0.8666357778344712104, 0.9331163290572735969, 1.000000000000000000 ),
 .UNSPECIFIED. ) ;
#3858 = CARTESIAN_POINT ( 'NONE',  ( -23.67883253220931294, 1.499999999999999778, -25.23002998791418960 ) ) ;
#3859 = CARTESIAN_POINT ( 'NONE',  ( -10.54655831160953028, 1.499999999999999778, -27.00715100166447868 ) ) ;
#3860 = B_SPLINE_CURVE_WITH_KNOTS ( 'NONE', 3,
 ( #4637, #6243, #5393, #7756, #6292, #7704, #6339 ),
 .UNSPECIFIED., .F., .F.,
 ( 4, 1, 1, 1, 4 ),
 ( 0.000000000000000000, 0.2400399314959814068, 0.4794031936060904608, 0.7317567388575653142, 1.000000000000000000 ),
 .UNSPECIFIED. ) ;
#3861 = CARTESIAN_POINT ( 'NONE',  ( -21.96702364255320461, 1.300000000000000044, -27.57273233514521849 ) ) ;
#3862 = CARTESIAN_POINT ( 'NONE',  ( -22.30634707940432904, 1.500000000000000000, -26.46533226689376406 ) ) ;
#3863 = ORIENTED_EDGE ( 'NONE', *, *, #6430, .T. ) ;
#3864 = PLANE ( 'NONE',  #1520 ) ;
#3865 = DIRECTION ( 'NONE',  ( -1.000000000000000000, 0.000000000000000000, 0.000000000000000000 ) ) ;
#3866 = DIRECTION ( 'NONE',  ( 0.7446309425317830799, 0.000000000000000000, -0.6674764111369242414 ) ) ;
#3867 = ADVANCED_FACE ( 'NONE', ( #3904 ), #8512, .T. ) ;
#3868 = CARTESIAN_POINT ( 'NONE',  ( -10.25922875820622515, 1.300000000000000044, -27.37195512820514409 ) ) ;
#3869 = EDGE_CURVE ( 'NONE', #8038, #657, #6919, .T. ) ;
#3870 = CARTESIAN_POINT ( 'NONE',  ( -22.92589542487288412, 1.300000000000000044, -26.28541666666668775 ) ) ;
#3871 = CARTESIAN_POINT ( 'NONE',  ( -19.59256209153956263, 1.500000000000000222, -26.60512820512822074 ) ) ;
#3872 = DIRECTION ( 'NONE',  ( 0.000000000000000000, 0.000000000000000000, 1.000000000000000000 ) ) ;
#3873 = EDGE_CURVE ( 'NONE', #6370, #4865, #53, .T. ) ;
#3874 = ORIENTED_EDGE ( 'NONE', *, *, #8445, .T. ) ;
#3875 = DIRECTION ( 'NONE',  ( -1.000000000000000000, -0.000000000000000000, -0.000000000000000000 ) ) ;
#3876 = ORIENTED_EDGE ( 'NONE', *, *, #8234, .F. ) ;
#3877 = ORIENTED_EDGE ( 'NONE', *, *, #5444, .F. ) ;
#3878 = CARTESIAN_POINT ( 'NONE',  ( -23.65048698747516909, 1.499999999999999778, -27.29040685102758346 ) ) ;
#3879 = LINE ( 'NONE', #2427, #2042 ) ;
#3880 = CARTESIAN_POINT ( 'NONE',  ( -16.90586337359082592, 1.300000000000000044, -27.76538461538463309 ) ) ;
#3881 = CARTESIAN_POINT ( 'NONE',  ( -1.025392609225944440, 1.299999999999999822, -27.27253749873855782 ) ) ;
#3882 = PLANE ( 'NONE',  #7576 ) ;
#3883 = CARTESIAN_POINT ( 'NONE',  ( -23.93951721974467972, 1.300000000000000044, -27.00016025641027539 ) ) ;
#3884 = EDGE_CURVE ( 'NONE', #823, #4951, #5456, .T. ) ;
#3885 = FACE_OUTER_BOUND ( 'NONE', #6679, .T. ) ;
#3886 = EDGE_LOOP ( 'NONE', ( #8116, #3874, #3863, #2611 ) ) ;
#3887 = DIRECTION ( 'NONE',  ( -0.000000000000000000, 1.000000000000000000, -0.000000000000000000 ) ) ;
#3888 = CARTESIAN_POINT ( 'NONE',  ( -10.40201867434178062, 1.299999999999999822, -26.80717826269001591 ) ) ;
#3889 = ORIENTED_EDGE ( 'NONE', *, *, #2216, .T. ) ;
#3890 = DIRECTION ( 'NONE',  ( -1.000000000000000000, 0.000000000000000000, 0.000000000000000000 ) ) ;
#3891 = ADVANCED_FACE ( 'NONE', ( #1976 ), #6331, .T. ) ;
#3892 = DIRECTION ( 'NONE',  ( 0.000000000000000000, 0.000000000000000000, 1.000000000000000000 ) ) ;
#3893 = CARTESIAN_POINT ( 'NONE',  ( -2.099054049493516150, 1.499999999999999778, -27.76330368099364776 ) ) ;
#3894 = CARTESIAN_POINT ( 'NONE',  ( -7.175894139021223417, 1.300000000000000266, -26.03186716859244498 ) ) ;
#3895 = CARTESIAN_POINT ( 'NONE',  ( -6.478898983346499385, 1.299999999999999600, -25.27016877051806532 ) ) ;
#3896 = CARTESIAN_POINT ( 'NONE',  ( -19.59256209153956263, 1.500000000000000000, -27.53221153846155289 ) ) ;
#3897 = EDGE_LOOP ( 'NONE', ( #1970, #8740, #5011, #2537 ) ) ;
#3898 = ADVANCED_FACE ( 'NONE', ( #8086 ), #9705, .F. ) ;
#3899 = ORIENTED_EDGE ( 'NONE', *, *, #6614, .T. ) ;
#3900 = ORIENTED_EDGE ( 'NONE', *, *, #3307, .T. ) ;
#3901 = AXIS2_PLACEMENT_3D ( 'NONE', #3044, #9106, #3786 ) ;
#3902 = CARTESIAN_POINT ( 'NONE',  ( -15.68500088386062075, 1.300000000000000044, -27.64149278625258077 ) ) ;
#3903 = CARTESIAN_POINT ( 'NONE',  ( -16.06003553856411870, 1.500000000000000000, -25.74530406509860470 ) ) ;
#3904 = FACE_OUTER_BOUND ( 'NONE', #178, .T. ) ;
#3905 = VECTOR ( 'NONE', #5331, 1000.000000000000000 ) ;
#3906 = CARTESIAN_POINT ( 'NONE',  ( -26.99999999999991473, 1.500000000000000000, 23.15000000000000568 ) ) ;
#3907 = VECTOR ( 'NONE', #3719, 1000.000000000000000 ) ;
#3908 = CARTESIAN_POINT ( 'NONE',  ( -22.97285302113442640, 1.500000000000000666, -25.94882097364779838 ) ) ;
#3909 = FACE_OUTER_BOUND ( 'NONE', #8748, .T. ) ;
#3910 = CARTESIAN_POINT ( 'NONE',  ( -20.82713241828003348, 1.499999999999999778, -28.12287332907557058 ) ) ;
#3911 = CARTESIAN_POINT ( 'NONE',  ( -3.000000000000206057, 0.000000000000000000, -5.049999999999998934 ) ) ;
#3912 = ORIENTED_EDGE ( 'NONE', *, *, #4732, .T. ) ;
#3913 = CARTESIAN_POINT ( 'NONE',  ( -2.739909263521293603, 1.500000000000000444, -25.68872255203136135 ) ) ;
#3914 = CARTESIAN_POINT ( 'NONE',  ( -19.82635358886918198, 1.300000000000000044, -25.89583892365006079 ) ) ;
#3915 = CARTESIAN_POINT ( 'NONE',  ( -19.59581759302659165, 1.500000000000000444, -26.72500690668437784 ) ) ;
#3916 = FACE_OUTER_BOUND ( 'NONE', #4080, .T. ) ;
#3917 = DIRECTION ( 'NONE',  ( 0.000000000000000000, 0.000000000000000000, -1.000000000000000000 ) ) ;
#3918 = CARTESIAN_POINT ( 'NONE',  ( -5.748010809488274475, 1.500000000000000000, -25.45769230769232294 ) ) ;
#3919 = DIRECTION ( 'NONE',  ( -1.000000000000000000, 0.000000000000000000, 0.000000000000000000 ) ) ;
#3920 = EDGE_CURVE ( 'NONE', #2606, #6225, #9479, .T. ) ;
#3921 = CARTESIAN_POINT ( 'NONE',  ( -23.70568856282158166, 1.499999999999999778, -28.49838405727298252 ) ) ;
#3922 = VERTEX_POINT ( 'NONE', #80 ) ;
#3923 = CARTESIAN_POINT ( 'NONE',  ( -9.522020863082904185, 1.500000000000000222, -26.18629200697044013 ) ) ;
#3924 = VERTEX_POINT ( 'NONE', #4576 ) ;
#3925 = ORIENTED_EDGE ( 'NONE', *, *, #749, .F. ) ;
#3926 = LINE ( 'NONE', #9690, #883 ) ;
#3927 = PLANE ( 'NONE',  #7814 ) ;
#3928 = CARTESIAN_POINT ( 'NONE',  ( -24.92589542487288767, 1.300000000000000044, -27.04743589743591770 ) ) ;
#3929 = DIRECTION ( 'NONE',  ( -1.000000000000000000, 0.000000000000000000, 2.891205793294677833E-16 ) ) ;
#3930 = CARTESIAN_POINT ( 'NONE',  ( -4.566921065898530863, 1.300000000000000044, -25.65560897435899079 ) ) ;
#3931 = VECTOR ( 'NONE', #6617, 1000.000000000000000 ) ;
#3932 = CARTESIAN_POINT ( 'NONE',  ( -10.22341578457589328, 1.499999999999999778, -26.65825136593029043 ) ) ;
#3933 = ADVANCED_FACE ( 'NONE', ( #2983 ), #9297, .T. ) ;
#3934 = CARTESIAN_POINT ( 'NONE',  ( -9.905637136330279091, 1.300000000000000044, -28.12385505205812564 ) ) ;
#3935 = ADVANCED_FACE ( 'NONE', ( #2431 ), #4972, .T. ) ;
#3936 = DIRECTION ( 'NONE',  ( -0.000000000000000000, 1.000000000000000000, -0.000000000000000000 ) ) ;
#3937 = ORIENTED_EDGE ( 'NONE', *, *, #3522, .F. ) ;
#3938 = CARTESIAN_POINT ( 'NONE',  ( -24.20572614517075039, 1.499999999999999778, -25.56429975251311859 ) ) ;
#3939 = CARTESIAN_POINT ( 'NONE',  ( -20.77044670692417583, 1.300000000000000044, -27.76538461538463309 ) ) ;
#3940 = ORIENTED_EDGE ( 'NONE', *, *, #5212, .F. ) ;
#3941 = CARTESIAN_POINT ( 'NONE',  ( -8.048787055748567454, 1.499999999999999556, -28.73822132328964685 ) ) ;
#3942 = CARTESIAN_POINT ( 'NONE',  ( -5.744805681283146725, 1.500000000000000000, -27.76538461538463309 ) ) ;
#3943 = CARTESIAN_POINT ( 'NONE',  ( -23.85020470659764413, 1.300000000000000266, -28.62127107968473183 ) ) ;
#3944 = DIRECTION ( 'NONE',  ( -1.000000000000000000, 0.000000000000000000, -0.000000000000000000 ) ) ;
#3945 = CARTESIAN_POINT ( 'NONE',  ( -18.13594493320803736, 1.500000000000000444, -26.84895460429548919 ) ) ;
#3946 = DIRECTION ( 'NONE',  ( -9.912705577010330480E-16, 0.000000000000000000, -1.000000000000000000 ) ) ;
#3947 = VERTEX_POINT ( 'NONE', #678 ) ;
#3948 = EDGE_LOOP ( 'NONE', ( #4137, #1285, #1063, #4 ) ) ;
#3949 = ORIENTED_EDGE ( 'NONE', *, *, #5593, .F. ) ;
#3950 = LINE ( 'NONE', #5404, #2321 ) ;
#3951 = LINE ( 'NONE', #7018, #2675 ) ;
#3952 = ADVANCED_FACE ( 'NONE', ( #8442 ), #7216, .T. ) ;
#3953 = CARTESIAN_POINT ( 'NONE',  ( -9.825404224987291713, 1.500000000000000000, -26.42220573267810124 ) ) ;
#3954 = CARTESIAN_POINT ( 'NONE',  ( -24.64517717587795786, 1.300000000000000266, -27.04732836908624449 ) ) ;
#3955 = CARTESIAN_POINT ( 'NONE',  ( -9.755429777397688795, 1.500000000000000222, -25.49011091193832002 ) ) ;
#3956 = DIRECTION ( 'NONE',  ( -9.912705577010330480E-16, 0.000000000000000000, -1.000000000000000000 ) ) ;
#3957 = CARTESIAN_POINT ( 'NONE',  ( -6.925895424872890338, 1.300000000000000044, -26.61554487179488859 ) ) ;
#3958 = CARTESIAN_POINT ( 'NONE',  ( -10.15076864810819224, 1.500000000000000000, -27.09554838713588154 ) ) ;
#3959 = VERTEX_POINT ( 'NONE', #9347 ) ;
#3960 = VECTOR ( 'NONE', #1004, 1000.000000000000000 ) ;
#3961 = AXIS2_PLACEMENT_3D ( 'NONE', #2253, #9165, #6817 ) ;
#3962 = CARTESIAN_POINT ( 'NONE',  ( -3.084245233066211345, 1.300000000000000044, -26.20396944948064544 ) ) ;
#3963 = CARTESIAN_POINT ( 'NONE',  ( -9.254731516899225241, 1.300000000000000266, -26.44710429538717023 ) ) ;
#3964 = CARTESIAN_POINT ( 'NONE',  ( -20.72978489102802513, 1.500000000000000222, -27.76465180189297399 ) ) ;
#3965 = DIRECTION ( 'NONE',  ( 1.000000000000000000, -0.000000000000000000, 0.000000000000000000 ) ) ;
#3966 = CARTESIAN_POINT ( 'NONE',  ( -14.46435696333442777, 1.300000000000000044, -25.15000000000001634 ) ) ;
#3967 = VECTOR ( 'NONE', #4334, 1000.000000000000000 ) ;
#3968 = CARTESIAN_POINT ( 'NONE',  ( -19.78264126875343010, 1.499999999999999334, -27.25803857326780744 ) ) ;
#3969 = VECTOR ( 'NONE', #3228, 1000.000000000000000 ) ;
#3970 = CARTESIAN_POINT ( 'NONE',  ( -7.900254399231863900, 1.500000000000000222, -28.99455128205130450 ) ) ;
#3971 = CARTESIAN_POINT ( 'NONE',  ( -1.015040064766898897, 1.500000000000000000, -26.03337569927230533 ) ) ;
#3972 = ORIENTED_EDGE ( 'NONE', *, *, #6490, .T. ) ;
#3973 = CARTESIAN_POINT ( 'NONE',  ( -0.5156390146164768762, 1.500000000000000000, -26.53461538461539959 ) ) ;
#3974 = EDGE_LOOP ( 'NONE', ( #2898, #4544, #1052, #3098 ) ) ;
#3975 = VECTOR ( 'NONE', #2452, 1000.000000000000000 ) ;
#3976 = CARTESIAN_POINT ( 'NONE',  ( -23.56354807618448532, 1.499999999999999334, -27.25702888029053739 ) ) ;
#3977 = CARTESIAN_POINT ( 'NONE',  ( -23.35258320683637479, 1.300000000000000044, -26.58280470281518149 ) ) ;
#3978 = VECTOR ( 'NONE', #3697, 1000.000000000000000 ) ;
#3979 = CARTESIAN_POINT ( 'NONE',  ( -5.744805681283146725, 1.300000000000000044, -27.76538461538463309 ) ) ;
#3980 = CARTESIAN_POINT ( 'NONE',  ( -17.88494642551260227, 1.300000000000000044, -27.34782916170041389 ) ) ;
#3981 = EDGE_CURVE ( 'NONE', #59, #7098, #9842, .T. ) ;
#3982 = CARTESIAN_POINT ( 'NONE',  ( -10.48438901461648243, 1.300000000000000044, -26.90721153846155289 ) ) ;
#3983 = CARTESIAN_POINT ( 'NONE',  ( -1.118247078349712265, 1.300000000000000266, -25.36910034617390863 ) ) ;
#3984 = CARTESIAN_POINT ( 'NONE',  ( 2.999999999999718447, 1.500000000000000000, -12.09999999999999964 ) ) ;
#3985 = VECTOR ( 'NONE', #3875, 1000.000000000000000 ) ;
#3986 = B_SPLINE_CURVE_WITH_KNOTS ( 'NONE', 3,
 ( #5012, #8071, #709, #9128, #2213, #8218, #2862, #6882, #2160, #5271, #7464 ),
 .UNSPECIFIED., .F., .F.,
 ( 4, 1, 1, 1, 1, 1, 1, 1, 4 ),
 ( 0.000000000000000000, 0.1249584925460632406, 0.2459006286062662139, 0.3691660295860704211, 0.4985108411773553350, 0.6285038663666088210, 0.7510283288509913557, 0.8737241742784331855, 1.000000000000000000 ),
 .UNSPECIFIED. ) ;
#3987 = CARTESIAN_POINT ( 'NONE',  ( -3.084245233066211345, 1.300000000000000044, -26.20396944948064544 ) ) ;
#3988 = ORIENTED_EDGE ( 'NONE', *, *, #6158, .F. ) ;
#3989 = CARTESIAN_POINT ( 'NONE',  ( -5.797279210279781658, 1.299999999999999822, -27.76351760083542430 ) ) ;
#3990 = DIRECTION ( 'NONE',  ( 1.000000000000000000, 0.000000000000000000, -9.912705577010330480E-16 ) ) ;
#3991 = EDGE_LOOP ( 'NONE', ( #3561, #9440, #3722, #836 ) ) ;
#3992 = VECTOR ( 'NONE', #359, 1000.000000000000000 ) ;
#3993 = EDGE_CURVE ( 'NONE', #769, #7801, #4078, .T. ) ;
#3994 = CARTESIAN_POINT ( 'NONE',  ( -21.75246319606344869, 1.500000000000000222, -25.43677685980043535 ) ) ;
#3995 = CARTESIAN_POINT ( 'NONE',  ( -10.53406850179596788, 1.300000000000000044, -25.76538461538462954 ) ) ;
#3996 = CARTESIAN_POINT ( 'NONE',  ( 0.000000000000000000, 0.000000000000000000, -11.65000000000000036 ) ) ;
#3997 = DIRECTION ( 'NONE',  ( -0.000000000000000000, 1.000000000000000000, -0.000000000000000000 ) ) ;
#3998 = CARTESIAN_POINT ( 'NONE',  ( -5.760831322308787250, 1.300000000000000044, -25.09871794871796524 ) ) ;
#3999 = CARTESIAN_POINT ( 'NONE',  ( -8.054100553078015423, 1.500000000000000000, -28.07307692307693969 ) ) ;
#4000 = VERTEX_POINT ( 'NONE', #9494 ) ;
#4001 = CARTESIAN_POINT ( 'NONE',  ( -19.59256209153956263, 1.300000000000000044, -27.53221153846155289 ) ) ;
#4002 = ORIENTED_EDGE ( 'NONE', *, *, #6405, .T. ) ;
#4003 = CARTESIAN_POINT ( 'NONE',  ( -4.686394215506541450, 1.499999999999999778, -25.52054912859353308 ) ) ;
#4004 = CARTESIAN_POINT ( 'NONE',  ( -3.471267695291647915, 1.299999999999999600, -26.86916854346535288 ) ) ;
#4005 = CARTESIAN_POINT ( 'NONE',  ( -1.440019652347257262, 1.300000000000000044, -25.61473198338931567 ) ) ;
#4006 = CARTESIAN_POINT ( 'NONE',  ( -4.207946706924172275, 1.300000000000000044, -29.25256410256411854 ) ) ;
#4007 = LINE ( 'NONE', #1048, #4287 ) ;
#4008 = CARTESIAN_POINT ( 'NONE',  ( -9.564442303755873453, 1.499999999999999778, -27.64452246636112420 ) ) ;
#4009 = CARTESIAN_POINT ( 'NONE',  ( -21.36407255691022300, 1.300000000000000488, -28.01578514846293544 ) ) ;
#4010 = LINE ( 'NONE', #3256, #7662 ) ;
#4011 = EDGE_CURVE ( 'NONE', #7496, #520, #5583, .T. ) ;
#4012 = CARTESIAN_POINT ( 'NONE',  ( -27.00000000000028422, -0.5000000000000000000, -8.599999999999999645 ) ) ;
#4013 = CARTESIAN_POINT ( 'NONE',  ( -9.215959527436995202, 1.300000000000000044, -26.39519230769232294 ) ) ;
#4014 = CARTESIAN_POINT ( 'NONE',  ( -9.879421065898531751, 1.300000000000000044, -28.12435897435899079 ) ) ;
#4015 = DIRECTION ( 'NONE',  ( -0.000000000000000000, 0.000000000000000000, -1.000000000000000000 ) ) ;
#4016 = PLANE ( 'NONE',  #2132 ) ;
#4017 = CARTESIAN_POINT ( 'NONE',  ( -20.11092457048042093, 1.300000000000000044, -27.58030941365539590 ) ) ;
#4018 = CARTESIAN_POINT ( 'NONE',  ( -15.84176080948826382, 1.300000000000000044, -25.97051282051283749 ) ) ;
#4019 = CARTESIAN_POINT ( 'NONE',  ( -23.59371768568292893, 1.300000000000000044, -28.11805328853484909 ) ) ;
#4020 = LINE ( 'NONE', #7040, #3985 ) ;
#4021 = CARTESIAN_POINT ( 'NONE',  ( -4.941283912868897232, 1.300000000000000266, -27.88503965000759877 ) ) ;
#4022 = CARTESIAN_POINT ( 'NONE',  ( -19.59256209153956263, 1.300000000000000044, -27.53221153846155289 ) ) ;
#4023 = CARTESIAN_POINT ( 'NONE',  ( -7.174284521692524841, 1.499999999999999556, -27.19728836643029624 ) ) ;
#4024 = CARTESIAN_POINT ( 'NONE',  ( -18.15361887082283943, 1.300000000000000044, -26.73577973849452860 ) ) ;
#4025 = DIRECTION ( 'NONE',  ( -0.000000000000000000, 1.000000000000000000, -0.000000000000000000 ) ) ;
#4026 = DIRECTION ( 'NONE',  ( -0.000000000000000000, 1.000000000000000000, -0.000000000000000000 ) ) ;
#4027 = EDGE_CURVE ( 'NONE', #7882, #2974, #4121, .T. ) ;
#4028 = CARTESIAN_POINT ( 'NONE',  ( -19.59256209153956263, 1.300000000000000044, -27.53221153846155289 ) ) ;
#4029 = ORIENTED_EDGE ( 'NONE', *, *, #2097, .T. ) ;
#4030 = CARTESIAN_POINT ( 'NONE',  ( -6.336629027867129338, 1.500000000000000000, -27.61772956454338868 ) ) ;
#4031 = LINE ( 'NONE', #7097, #3013 ) ;
#4032 = ORIENTED_EDGE ( 'NONE', *, *, #81, .F. ) ;
#4033 = CARTESIAN_POINT ( 'NONE',  ( -22.31051080948828158, 1.500000000000000000, -26.61955128205129739 ) ) ;
#4034 = CARTESIAN_POINT ( 'NONE',  ( -3.437709492760242291, 1.500000000000000222, -26.18373090253493274 ) ) ;
#4035 = CARTESIAN_POINT ( 'NONE',  ( -23.60400396888551811, 1.299999999999999822, -28.28083787584264641 ) ) ;
#4036 = CARTESIAN_POINT ( 'NONE',  ( -9.324018959778957338, 1.300000000000000266, -25.34299550406084833 ) ) ;
#4037 = CARTESIAN_POINT ( 'NONE',  ( -4.958176267933920300, 1.299999999999999822, -25.30745142112975898 ) ) ;
#4038 = EDGE_CURVE ( 'NONE', #4092, #5792, #7844, .T. ) ;
#4039 = CARTESIAN_POINT ( 'NONE',  ( -15.78682509528387534, 1.300000000000000266, -25.48827698716393186 ) ) ;
#4040 = EDGE_CURVE ( 'NONE', #8010, #7476, #7888, .T. ) ;
#4041 = EDGE_LOOP ( 'NONE', ( #8080, #9261, #3222, #3585 ) ) ;
#4042 = CARTESIAN_POINT ( 'NONE',  ( -24.50442106589852642, 1.300000000000000044, -29.15000000000001990 ) ) ;
#4043 = ORIENTED_EDGE ( 'NONE', *, *, #4722, .F. ) ;
#4044 = CARTESIAN_POINT ( 'NONE',  ( -23.28486978384724537, 1.500000000000000444, -26.28541666666668775 ) ) ;
#4045 = DIRECTION ( 'NONE',  ( 0.000000000000000000, 0.000000000000000000, -1.000000000000000000 ) ) ;
#4046 = LINE ( 'NONE', #4803, #6469 ) ;
#4047 = EDGE_CURVE ( 'NONE', #6094, #9211, #5627, .T. ) ;
#4048 = B_SPLINE_CURVE_WITH_KNOTS ( 'NONE', 3,
 ( #3600, #7407, #3456, #6466, #3553, #1954, #1253, #3403, #7967, #8111, #7266, #4201, #6568, #9679, #9632, #5049, #8716, #453, #4302, #8906, #2754, #5806, #8859, #2049, #5760, #501, #2852 ),
 .UNSPECIFIED., .F., .F.,
 ( 4, 1, 1, 1, 1, 1, 1, 1, 1, 1, 1, 1, 1, 1, 1, 1, 1, 1, 1, 1, 1, 1, 1, 1, 4 ),
 ( 0.000000000000000000, 0.04129144695324613729, 0.08213550321446416724, 0.1226360352259624475, 0.1628308697551226480, 0.2030066005770546356, 0.2435260831621605948, 0.2841729362467866893, 0.3254098107964588649, 0.3668546660987567765, 0.4075505951658506820, 0.4481873740566095776, 0.4886828510840631745, 0.5290149651896802752, 0.5698427286954851345, 0.6113702381646679562, 0.6532377352823778294, 0.6954461190732801334, 0.7377513945470097756, 0.7800433605771122103, 0.8228070703900517424, 0.8659781422330298239, 0.9095950301662457660, 0.9542314047047875114, 0.9999999999999998890 ),
 .UNSPECIFIED. ) ;
#4049 = PLANE ( 'NONE',  #8762 ) ;
#4050 = CARTESIAN_POINT ( 'NONE',  ( -9.444037225505685029, 1.500000000000000444, -25.83625468173766393 ) ) ;
#4051 = CARTESIAN_POINT ( 'NONE',  ( 26.99999999999972644, -0.5000000000000000000, -12.10000000000000675 ) ) ;
#4052 = CARTESIAN_POINT ( 'NONE',  ( -21.22513872283708380, 1.499999999999999556, -28.06539555365658956 ) ) ;
#4053 = ADVANCED_FACE ( 'NONE', ( #3372 ), #8732, .T. ) ;
#4054 = VECTOR ( 'NONE', #5991, 1000.000000000000000 ) ;
#4055 = CARTESIAN_POINT ( 'NONE',  ( -5.760831322308787250, 1.300000000000000044, -25.09871794871796524 ) ) ;
#4056 = ORIENTED_EDGE ( 'NONE', *, *, #8096, .T. ) ;
#4057 = CARTESIAN_POINT ( 'NONE',  ( -3.005232766902338426, 1.299999999999999822, -26.00966868435062906 ) ) ;
#4058 = CARTESIAN_POINT ( 'NONE',  ( 0.000000000000000000, 1.300000000000000044, -18.75000000000001066 ) ) ;
#4059 = CARTESIAN_POINT ( 'NONE',  ( -10.17217101077759089, 1.299999999999999822, -28.07130984661735340 ) ) ;
#4060 = CARTESIAN_POINT ( 'NONE',  ( 26.99999999999973710, 0.000000000000000000, -2.676430505792763296E-14 ) ) ;
#4061 = FACE_BOUND ( 'NONE', #3138, .T. ) ;
#4062 = VECTOR ( 'NONE', #5163, 1000.000000000000000 ) ;
#4063 = EDGE_CURVE ( 'NONE', #2170, #8925, #4826, .T. ) ;
#4064 = CARTESIAN_POINT ( 'NONE',  ( -23.28639562168879706, 1.300000000000000044, -26.25161955176043449 ) ) ;
#4065 = CARTESIAN_POINT ( 'NONE',  ( -20.26561576355902261, 1.500000000000000222, -28.04737804986451621 ) ) ;
#4066 = CARTESIAN_POINT ( 'NONE',  ( -9.954741578719048078, 1.300000000000000266, -25.45769230769232649 ) ) ;
#4067 = VERTEX_POINT ( 'NONE', #1871 ) ;
#4068 = VECTOR ( 'NONE', #4861, 1000.000000000000000 ) ;
#4069 = CARTESIAN_POINT ( 'NONE',  ( -9.976731720611523357, 1.299999999999999822, -25.09985246337573628 ) ) ;
#4070 = ORIENTED_EDGE ( 'NONE', *, *, #2384, .T. ) ;
#4071 = CARTESIAN_POINT ( 'NONE',  ( -4.566921065898530863, 1.300000000000000044, -27.50737179487180839 ) ) ;
#4072 = CARTESIAN_POINT ( 'NONE',  ( -20.11172507552463884, 1.499999999999999334, -27.98575805212334089 ) ) ;
#4073 = CARTESIAN_POINT ( 'NONE',  ( -26.99999999999991473, 1.500000000000000000, 26.65000000000000213 ) ) ;
#4074 = CARTESIAN_POINT ( 'NONE',  ( -3.488787541740485221, 1.500000000000000000, -26.64843401864574801 ) ) ;
#4075 = CARTESIAN_POINT ( 'NONE',  ( -23.34861650138113731, 1.299999999999999600, -27.66569846116198761 ) ) ;
#4076 = VECTOR ( 'NONE', #3815, 1000.000000000000000 ) ;
#4077 = EDGE_CURVE ( 'NONE', #5499, #9275, #4924, .T. ) ;
#4078 = LINE ( 'NONE', #3277, #1824 ) ;
#4079 = CARTESIAN_POINT ( 'NONE',  ( -0.9130407176344103037, 1.500000000000000222, -27.03284745136302547 ) ) ;
#4080 = EDGE_LOOP ( 'NONE', ( #448, #4471, #2597, #6068 ) ) ;
#4081 = CARTESIAN_POINT ( 'NONE',  ( -23.56017041824785352, 1.500000000000000000, -25.74706739314466120 ) ) ;
#4082 = LINE ( 'NONE', #86, #6847 ) ;
#4083 = ORIENTED_EDGE ( 'NONE', *, *, #6462, .T. ) ;
#4084 = CARTESIAN_POINT ( 'NONE',  ( -3.001585129233098836, 1.299999999999999822, -25.45030012844470590 ) ) ;
#4085 = CARTESIAN_POINT ( 'NONE',  ( 26.99999999999980105, 0.000000000000000000, -2.676430505792769607E-14 ) ) ;
#4086 = CARTESIAN_POINT ( 'NONE',  ( -16.87942106589851932, 1.500000000000000444, -28.12435897435899079 ) ) ;
#4087 = EDGE_LOOP ( 'NONE', ( #5373, #7929, #715, #5826 ) ) ;
#4088 = B_SPLINE_SURFACE_WITH_KNOTS ( 'NONE', 3, 1, ( 
 ( #7008, #4792 ),
 ( #3093, #1597 ),
 ( #1695, #6148 ),
 ( #8456, #9206 ),
 ( #5495, #91 ),
 ( #3242, #3144 ),
 ( #7808, #991 ),
 ( #7058, #147 ),
 ( #6245, #195 ),
 ( #4036, #7104 ),
 ( #3286, #6341 ),
 ( #1883, #2783 ),
 ( #4884, #8089 ),
 ( #2583, #8139 ),
 ( #7148, #9554 ),
 ( #4936, #1230 ),
 ( #6494, #7290 ),
 ( #7996, #6596 ),
 ( #9658, #7244 ) ),
 .UNSPECIFIED., .F., .F., .F.,
 ( 4, 1, 1, 1, 1, 1, 1, 1, 1, 1, 1, 1, 1, 1, 1, 1, 4 ),
 ( 2, 2 ),
 ( 0.000000000000000000, 0.06454812556425004733, 0.1271991327555098417, 0.1885973380874224892, 0.2486395150940112764, 0.3095246994640561966, 0.3700369910533485851, 0.4318892436070727592, 0.4957042857252929036, 0.5595193278435121043, 0.6213715803972381657, 0.6823971072916403813, 0.7435684819321651817, 0.8054984835712131197, 0.8686397008205235526, 0.9330662250811653236, 1.000000000000000000 ),
 ( 0.000000000000000000, 1.000000000000000000 ),
 .UNSPECIFIED. ) ;
#4089 = FACE_OUTER_BOUND ( 'NONE', #7964, .T. ) ;
#4090 = ORIENTED_EDGE ( 'NONE', *, *, #5188, .T. ) ;
#4091 = CARTESIAN_POINT ( 'NONE',  ( -9.215959527436995202, 1.300000000000000044, -26.39519230769232294 ) ) ;
#4092 = VERTEX_POINT ( 'NONE', #9446 ) ;
#4093 = CARTESIAN_POINT ( 'NONE',  ( -23.41814657444978209, 1.500000000000000444, -26.68789731877005877 ) ) ;
#4094 = CARTESIAN_POINT ( 'NONE',  ( -3.302115601101237807, 1.300000000000000266, -27.35918808415640768 ) ) ;
#4095 = EDGE_CURVE ( 'NONE', #2883, #5790, #8685, .T. ) ;
#4096 = CARTESIAN_POINT ( 'NONE',  ( -32.60000000000000853, 1.300000000000000044, -18.75000000000001066 ) ) ;
#4097 = CARTESIAN_POINT ( 'NONE',  ( -3.029045393918019080, 1.500000000000000000, -27.07956805186805482 ) ) ;
#4098 = LINE ( 'NONE', #7159, #5062 ) ;
#4099 = CARTESIAN_POINT ( 'NONE',  ( -9.216628917090273987, 1.300000000000000266, -25.47238395088058027 ) ) ;
#4100 = DIRECTION ( 'NONE',  ( -1.000000000000000000, 0.000000000000000000, -0.000000000000000000 ) ) ;
#4101 = VERTEX_POINT ( 'NONE', #7985 ) ;
#4102 = CARTESIAN_POINT ( 'NONE',  ( -8.300071959900149565, 1.500000000000000222, -28.69139012932095056 ) ) ;
#4103 = DIRECTION ( 'NONE',  ( -0.000000000000000000, 1.000000000000000000, -0.000000000000000000 ) ) ;
#4104 = CARTESIAN_POINT ( 'NONE',  ( -4.207946706924172275, 1.300000000000000044, -29.25256410256411854 ) ) ;
#4105 = FACE_BOUND ( 'NONE', #6344, .T. ) ;
#4106 = EDGE_CURVE ( 'NONE', #6081, #1198, #4874, .T. ) ;
#4107 = CARTESIAN_POINT ( 'NONE',  ( -20.01881652404375700, 1.500000000000000222, -27.51132170998481286 ) ) ;
#4108 = CARTESIAN_POINT ( 'NONE',  ( -8.212914682666077937, 1.499999999999999778, -28.68949496327868687 ) ) ;
#4109 = VECTOR ( 'NONE', #3656, 1000.000000000000000 ) ;
#4110 = LINE ( 'NONE', #6473, #1097 ) ;
#4111 = ORIENTED_EDGE ( 'NONE', *, *, #3555, .T. ) ;
#4112 = CARTESIAN_POINT ( 'NONE',  ( 0.000000000000000000, 1.500000000000000000, -24.64999999999999858 ) ) ;
#4113 = EDGE_CURVE ( 'NONE', #2723, #8282, #4168, .T. ) ;
#4114 = CARTESIAN_POINT ( 'NONE',  ( -21.74738115434860219, 1.299999999999999822, -27.78746586781739936 ) ) ;
#4115 = CARTESIAN_POINT ( 'NONE',  ( -3.468300011353530277, 1.299999999999999822, -26.32031543689975095 ) ) ;
#4116 = CARTESIAN_POINT ( 'NONE',  ( -7.284869783847249813, 1.500000000000000000, -26.61955128205129739 ) ) ;
#4117 = DIRECTION ( 'NONE',  ( -0.000000000000000000, 0.000000000000000000, -1.000000000000000000 ) ) ;
#4118 = AXIS2_PLACEMENT_3D ( 'NONE', #4058, #7124, #258 ) ;
#4119 = VECTOR ( 'NONE', #5320, 1000.000000000000000 ) ;
#4120 = CARTESIAN_POINT ( 'NONE',  ( -23.29752478805092508, 1.300000000000000266, -27.78000975878131129 ) ) ;
#4121 = LINE ( 'NONE', #6383, #7419 ) ;
#4122 = VECTOR ( 'NONE', #8114, 1000.000000000000000 ) ;
#4123 = AXIS2_PLACEMENT_3D ( 'NONE', #7573, #3613, #711 ) ;
#4124 = CARTESIAN_POINT ( 'NONE',  ( -7.259517500349746300, 1.300000000000000266, -26.91857384762230154 ) ) ;
#4125 = EDGE_CURVE ( 'NONE', #2923, #9474, #5485, .T. ) ;
#4126 = ORIENTED_EDGE ( 'NONE', *, *, #524, .F. ) ;
#4127 = ORIENTED_EDGE ( 'NONE', *, *, #3381, .T. ) ;
#4128 = CARTESIAN_POINT ( 'NONE',  ( -5.900853610245375691, 1.499999999999999334, -27.75983241107672939 ) ) ;
#4129 = LINE ( 'NONE', #2070, #1415 ) ;
#4130 = ORIENTED_EDGE ( 'NONE', *, *, #491, .T. ) ;
#4131 = CARTESIAN_POINT ( 'NONE',  ( -3.192748662828062134, 1.300000000000000266, -25.67509830076741650 ) ) ;
#4132 = AXIS2_PLACEMENT_3D ( 'NONE', #3779, #1582, #776 ) ;
#4133 = VECTOR ( 'NONE', #5715, 1000.000000000000000 ) ;
#4134 = LINE ( 'NONE', #1979, #6209 ) ;
#4135 = CARTESIAN_POINT ( 'NONE',  ( -16.31983936107997835, 1.299999999999999600, -28.03733158744472931 ) ) ;
#4136 = CARTESIAN_POINT ( 'NONE',  ( -24.02480535556096797, 1.299999999999999822, -27.54009182867631367 ) ) ;
#4137 = ORIENTED_EDGE ( 'NONE', *, *, #6642, .F. ) ;
#4138 = B_SPLINE_SURFACE_WITH_KNOTS ( 'NONE', 3, 1, ( 
 ( #4455, #9890 ),
 ( #5209, #5416 ),
 ( #1509, #8473 ),
 ( #6113, #1611 ),
 ( #1460, #4505 ),
 ( #3763, #754 ),
 ( #6824, #7720 ),
 ( #855, #3812 ),
 ( #7516, #3014 ),
 ( #2260, #8266 ),
 ( #4556, #6878 ) ),
 .UNSPECIFIED., .F., .F., .F.,
 ( 4, 1, 1, 1, 1, 1, 1, 1, 4 ),
 ( 2, 2 ),
 ( 0.000000000000000000, 0.08342510498563350529, 0.1775598214659712959, 0.2839823599504453511, 0.4022167468072159191, 0.5335684803800562204, 0.6761209941988215455, 0.8316493725539868542, 1.000000000000000000 ),
 ( 0.000000000000000000, 1.000000000000000000 ),
 .UNSPECIFIED. ) ;
#4139 = CARTESIAN_POINT ( 'NONE',  ( 0.000000000000000000, 1.500000000000000000, 0.000000000000000000 ) ) ;
#4140 = ORIENTED_EDGE ( 'NONE', *, *, #2887, .T. ) ;
#4141 = DIRECTION ( 'NONE',  ( -0.000000000000000000, -0.000000000000000000, -1.000000000000000000 ) ) ;
#4142 = VERTEX_POINT ( 'NONE', #4731 ) ;
#4143 = FACE_OUTER_BOUND ( 'NONE', #4431, .T. ) ;
#4144 = CARTESIAN_POINT ( 'NONE',  ( -10.10654251526065650, 1.499999999999999778, -25.47576492608209264 ) ) ;
#4145 = CARTESIAN_POINT ( 'NONE',  ( -16.10457331083926036, 1.300000000000000044, -25.27472580014186576 ) ) ;
#4146 = DIRECTION ( 'NONE',  ( 6.033820786006258107E-15, 0.000000000000000000, 1.000000000000000000 ) ) ;
#4147 = CARTESIAN_POINT ( 'NONE',  ( -19.59256209153956263, 1.500000000000000000, -27.53221153846155289 ) ) ;
#4148 = CARTESIAN_POINT ( 'NONE',  ( -9.599581547624422839, 1.300000000000000488, -25.15905335122824127 ) ) ;
#4149 = CARTESIAN_POINT ( 'NONE',  ( -4.566921065898530863, 1.300000000000000044, -25.65560897435899079 ) ) ;
#4150 = EDGE_LOOP ( 'NONE', ( #7543, #2251, #6080, #7608 ) ) ;
#4151 = EDGE_CURVE ( 'NONE', #3813, #8926, #6630, .T. ) ;
#4152 = ORIENTED_EDGE ( 'NONE', *, *, #4273, .F. ) ;
#4153 = CARTESIAN_POINT ( 'NONE',  ( -8.257211182572593344, 1.299999999999999822, -28.68945550442919057 ) ) ;
#4154 = CARTESIAN_POINT ( 'NONE',  ( -15.93956259305180723, 1.299999999999999600, -27.37410753586435419 ) ) ;
#4155 = CARTESIAN_POINT ( 'NONE',  ( -16.06003553856411870, 1.300000000000000044, -25.74530406509860470 ) ) ;
#4156 = CARTESIAN_POINT ( 'NONE',  ( -5.085283544839390935, 1.500000000000000222, -27.58030941365539590 ) ) ;
#4157 = LINE ( 'NONE', #1154, #4559 ) ;
#4158 = CARTESIAN_POINT ( 'NONE',  ( -15.87638192158064676, 1.300000000000000044, -25.92959500407924978 ) ) ;
#4159 = ORIENTED_EDGE ( 'NONE', *, *, #5778, .F. ) ;
#4160 = CARTESIAN_POINT ( 'NONE',  ( -9.324018959778957338, 1.500000000000000222, -25.34299550406084833 ) ) ;
#4161 = VERTEX_POINT ( 'NONE', #9647 ) ;
#4162 = EDGE_CURVE ( 'NONE', #5923, #2886, #8176, .T. ) ;
#4163 = LINE ( 'NONE', #7226, #3992 ) ;
#4164 = CARTESIAN_POINT ( 'NONE',  ( -27.00000000000035527, -0.5000000000000000000, -19.14999999999999858 ) ) ;
#4165 = CARTESIAN_POINT ( 'NONE',  ( -5.903766240712848834, 1.499999999999999778, -28.11994445576004509 ) ) ;
#4166 = CARTESIAN_POINT ( 'NONE',  ( -18.15564096067166844, 1.299999999999999822, -26.65861592165761351 ) ) ;
#4167 = CARTESIAN_POINT ( 'NONE',  ( -0.5351567805419804591, 1.300000000000000044, -26.82496546325256404 ) ) ;
#4168 = LINE ( 'NONE', #366, #4372 ) ;
#4169 = B_SPLINE_SURFACE_WITH_KNOTS ( 'NONE', 3, 1, ( 
 ( #4488, #5190 ),
 ( #7500, #7442 ),
 ( #3791, #9872 ),
 ( #5298, #3638 ),
 ( #9767, #4537 ),
 ( #8306, #5896 ),
 ( #8193, #6857 ) ),
 .UNSPECIFIED., .F., .F., .F.,
 ( 4, 1, 1, 1, 4 ),
 ( 2, 2 ),
 ( 0.000000000000000000, 0.2534754346498660493, 0.5004533151029072480, 0.7455781350009894615, 1.000000000000000000 ),
 ( 0.000000000000000000, 1.000000000000000000 ),
 .UNSPECIFIED. ) ;
#4170 = ADVANCED_FACE ( 'NONE', ( #5120 ), #9298, .T. ) ;
#4171 = EDGE_CURVE ( 'NONE', #2194, #2155, #7552, .T. ) ;
#4172 = DIRECTION ( 'NONE',  ( -1.000000000000000000, 0.000000000000000000, -0.000000000000000000 ) ) ;
#4173 = ORIENTED_EDGE ( 'NONE', *, *, #3760, .T. ) ;
#4174 = ORIENTED_EDGE ( 'NONE', *, *, #5355, .F. ) ;
#4175 = CARTESIAN_POINT ( 'NONE',  ( 42.04999999999999716, 1.500000000000000000, 0.000000000000000000 ) ) ;
#4176 = CARTESIAN_POINT ( 'NONE',  ( -37.74999999999999289, 0.000000000000000000, -11.65000000000000036 ) ) ;
#4177 = ORIENTED_EDGE ( 'NONE', *, *, #8547, .F. ) ;
#4178 = DIRECTION ( 'NONE',  ( -0.000000000000000000, 1.000000000000000000, -0.000000000000000000 ) ) ;
#4179 = EDGE_CURVE ( 'NONE', #7646, #768, #5726, .T. ) ;
#4180 = CARTESIAN_POINT ( 'NONE',  ( -3.489997988975451548, 1.500000000000000000, -26.60352564102565864 ) ) ;
#4181 = CARTESIAN_POINT ( 'NONE',  ( -15.68500088386062075, 1.500000000000000444, -27.64149278625258077 ) ) ;
#4182 = CARTESIAN_POINT ( 'NONE',  ( -23.62119061772837370, 1.500000000000000888, -27.95572370587731115 ) ) ;
#4183 = EDGE_CURVE ( 'NONE', #4321, #3621, #8031, .T. ) ;
#4184 = ORIENTED_EDGE ( 'NONE', *, *, #8056, .F. ) ;
#4185 = DIRECTION ( 'NONE',  ( 0.000000000000000000, 1.000000000000000000, -0.000000000000000000 ) ) ;
#4186 = ORIENTED_EDGE ( 'NONE', *, *, #4578, .T. ) ;
#4187 = CARTESIAN_POINT ( 'NONE',  ( -24.46621709082677043, 1.300000000000000044, -29.14979914239800607 ) ) ;
#4188 = EDGE_LOOP ( 'NONE', ( #5305, #8521, #9711, #7194 ) ) ;
#4189 = CARTESIAN_POINT ( 'NONE',  ( -23.47328276401280434, 1.500000000000000666, -26.75328275128361000 ) ) ;
#4190 = LINE ( 'NONE', #7207, #3475 ) ;
#4191 = CARTESIAN_POINT ( 'NONE',  ( -5.085737124544909449, 1.300000000000000266, -27.97281193719215153 ) ) ;
#4192 = CARTESIAN_POINT ( 'NONE',  ( -18.06013851553958105, 1.300000000000000044, -25.53042568516146815 ) ) ;
#4193 = CARTESIAN_POINT ( 'NONE',  ( 37.75000000000000711, 1.500000000000000000, 34.14999999999999858 ) ) ;
#4194 = CARTESIAN_POINT ( 'NONE',  ( -8.257211356274446246, 1.500000000000000444, -29.30285229500600153 ) ) ;
#4195 = CARTESIAN_POINT ( 'NONE',  ( -23.23358773256519427, 1.500000000000000000, -28.15881410256412209 ) ) ;
#4196 = ORIENTED_EDGE ( 'NONE', *, *, #5689, .T. ) ;
#4197 = ORIENTED_EDGE ( 'NONE', *, *, #6747, .F. ) ;
#4198 = ORIENTED_EDGE ( 'NONE', *, *, #8939, .T. ) ;
#4199 = CARTESIAN_POINT ( 'NONE',  ( -8.566921065898529974, 1.300000000000000266, -28.99455128205130450 ) ) ;
#4200 = CARTESIAN_POINT ( 'NONE',  ( -42.04999999999974847, 0.000000000000000000, -2.149999999999999023 ) ) ;
#4201 = CARTESIAN_POINT ( 'NONE',  ( -18.18622428112978184, 1.500000000000000444, -27.53350417280607232 ) ) ;
#4202 = DIRECTION ( 'NONE',  ( -1.000000000000000000, 0.000000000000000000, 0.000000000000000000 ) ) ;
#4203 = B_SPLINE_CURVE_WITH_KNOTS ( 'NONE', 3,
 ( #790, #8998, #1543, #5191, #6808, #8307, #9874, #2190, #7443, #3049, #3793 ),
 .UNSPECIFIED., .F., .F.,
 ( 4, 1, 1, 1, 1, 1, 1, 1, 4 ),
 ( 0.000000000000000000, 0.1474758177483565524, 0.2859041715443738640, 0.4171716482444389751, 0.5405007435864955800, 0.6592377183802362595, 0.7750060983159540173, 0.8872285734286365910, 1.000000000000000000 ),
 .UNSPECIFIED. ) ;
#4204 = CARTESIAN_POINT ( 'NONE',  ( -22.31051080948828158, 1.300000000000000044, -26.61955128205129739 ) ) ;
#4205 = AXIS2_PLACEMENT_3D ( 'NONE', #6234, #7695, #9480 ) ;
#4206 = CARTESIAN_POINT ( 'NONE',  ( -18.11893294997667780, 1.300000000000000266, -26.31671412936514898 ) ) ;
#4207 = VERTEX_POINT ( 'NONE', #9081 ) ;
#4208 = CARTESIAN_POINT ( 'NONE',  ( -3.117222175693181274, 1.299999999999999822, -27.62276588815925749 ) ) ;
#4209 = VERTEX_POINT ( 'NONE', #8480 ) ;
#4210 = ORIENTED_EDGE ( 'NONE', *, *, #8986, .T. ) ;
#4211 = CARTESIAN_POINT ( 'NONE',  ( -2.173147558013864167, 1.500000000000000000, -25.46024425907825162 ) ) ;
#4212 = CARTESIAN_POINT ( 'NONE',  ( -8.257211182572593344, 1.499999999999999778, -28.68945550442919057 ) ) ;
#4213 = CARTESIAN_POINT ( 'NONE',  ( -5.903766240712848834, 1.499999999999999778, -28.11994445576004509 ) ) ;
#4214 = VECTOR ( 'NONE', #928, 1000.000000000000000 ) ;
#4215 = CARTESIAN_POINT ( 'NONE',  ( -2.400409540605162206, 1.300000000000000044, -27.69885233150025527 ) ) ;
#4216 = CARTESIAN_POINT ( 'NONE',  ( -3.000000000000353051, -0.5000000000000000000, -19.14999999999999858 ) ) ;
#4217 = CARTESIAN_POINT ( 'NONE',  ( -6.919509858955998460, 1.300000000000000266, -26.46628834259317031 ) ) ;
#4218 = B_SPLINE_SURFACE_WITH_KNOTS ( 'NONE', 3, 1, ( 
 ( #6720, #7459 ),
 ( #6667, #8168 ),
 ( #509, #5961 ),
 ( #2057, #1260 ),
 ( #4308, #3560 ),
 ( #2859, #9785 ),
 ( #2907, #3108 ),
 ( #6014, #6067 ),
 ( #6213, #9070 ),
 ( #1560, #9839 ),
 ( #5314, #4607 ),
 ( #7674, #706 ),
 ( #15, #6164 ),
 ( #2210, #9124 ),
 ( #2156, #5266 ),
 ( #808, #2958 ),
 ( #8373, #3862 ),
 ( #1405, #6925 ),
 ( #7568, #3063 ) ),
 .UNSPECIFIED., .F., .F., .F.,
 ( 4, 1, 1, 1, 1, 1, 1, 1, 1, 1, 1, 1, 1, 1, 1, 1, 4 ),
 ( 2, 2 ),
 ( 0.000000000000000000, 0.06461999134076833184, 0.1274334841444696165, 0.1890041265579406604, 0.2499300706860471122, 0.3106684537406718682, 0.3723289611368240104, 0.4349391099970082442, 0.4995755441940339936, 0.5641912077719238860, 0.6267352169294787556, 0.6881093335614011375, 0.7492936065367514775, 0.8103305278109451670, 0.8719011702244158224, 0.9350459146845317981, 0.9999999999999998890 ),
 ( 0.000000000000000000, 1.000000000000000000 ),
 .UNSPECIFIED. ) ;
#4219 = EDGE_CURVE ( 'NONE', #8383, #6655, #5761, .T. ) ;
#4220 = CARTESIAN_POINT ( 'NONE',  ( -6.941382616912171066, 1.299999999999999822, -27.57273233514522204 ) ) ;
#4221 = ORIENTED_EDGE ( 'NONE', *, *, #186, .T. ) ;
#4222 = ORIENTED_EDGE ( 'NONE', *, *, #9825, .T. ) ;
#4223 = LINE ( 'NONE', #1972, #9504 ) ;
#4224 = CARTESIAN_POINT ( 'NONE',  ( -23.56608739619052173, 1.300000000000000266, -25.27701972677458286 ) ) ;
#4225 = ORIENTED_EDGE ( 'NONE', *, *, #6304, .T. ) ;
#4226 = EDGE_CURVE ( 'NONE', #9673, #1018, #66, .T. ) ;
#4227 = CARTESIAN_POINT ( 'NONE',  ( -3.437709492760242291, 1.500000000000000222, -26.18373090253493274 ) ) ;
#4228 = CARTESIAN_POINT ( 'NONE',  ( -18.30344711354046794, 1.300000000000000044, -27.36470051091467326 ) ) ;
#4229 = EDGE_CURVE ( 'NONE', #8313, #1007, #3720, .T. ) ;
#4230 = FACE_OUTER_BOUND ( 'NONE', #7546, .T. ) ;
#4231 = VECTOR ( 'NONE', #4546, 1000.000000000000000 ) ;
#4232 = LINE ( 'NONE', #6393, #3801 ) ;
#4233 = FACE_OUTER_BOUND ( 'NONE', #9699, .T. ) ;
#4234 = ORIENTED_EDGE ( 'NONE', *, *, #6715, .F. ) ;
#4235 = VECTOR ( 'NONE', #4178, 1000.000000000000000 ) ;
#4236 = CARTESIAN_POINT ( 'NONE',  ( -16.19411696571119563, 1.300000000000000266, -25.23300428980586219 ) ) ;
#4237 = EDGE_LOOP ( 'NONE', ( #5196, #2587, #2920, #3876 ) ) ;
#4238 = CARTESIAN_POINT ( 'NONE',  ( -23.26731879303403616, 1.299999999999999822, -28.43518675109749694 ) ) ;
#4239 = VERTEX_POINT ( 'NONE', #9901 ) ;
#4240 = CARTESIAN_POINT ( 'NONE',  ( -23.38276211542734728, 1.500000000000000888, -26.63617905657144647 ) ) ;
#4241 = LINE ( 'NONE', #9564, #602 ) ;
#4242 = EDGE_CURVE ( 'NONE', #3472, #9003, #5277, .T. ) ;
#4243 = CARTESIAN_POINT ( 'NONE',  ( -4.604961871678798779, 1.300000000000000044, -27.55625088727741812 ) ) ;
#4244 = CARTESIAN_POINT ( 'NONE',  ( -9.665899918597155249, 1.300000000000000266, -25.53368799973838676 ) ) ;
#4245 = DIRECTION ( 'NONE',  ( -1.000000000000000000, 0.000000000000000000, 0.000000000000000000 ) ) ;
#4246 = DIRECTION ( 'NONE',  ( -1.000000000000000000, 0.000000000000000000, -9.912705577010330480E-16 ) ) ;
#4247 = CARTESIAN_POINT ( 'NONE',  ( -23.49371400408194788, 1.499999999999999778, -27.46361745637263141 ) ) ;
#4248 = ORIENTED_EDGE ( 'NONE', *, *, #6872, .F. ) ;
#4249 = ORIENTED_EDGE ( 'NONE', *, *, #3920, .T. ) ;
#4250 = VERTEX_POINT ( 'NONE', #7629 ) ;
#4251 = EDGE_CURVE ( 'NONE', #8699, #6542, #764, .T. ) ;
#4252 = FACE_OUTER_BOUND ( 'NONE', #3974, .T. ) ;
#4253 = CARTESIAN_POINT ( 'NONE',  ( -23.17884446666456810, 1.300000000000000044, -26.98818518277940726 ) ) ;
#4254 = CARTESIAN_POINT ( 'NONE',  ( -8.413074912052374899, 1.300000000000000044, -25.15000000000001634 ) ) ;
#4255 = CARTESIAN_POINT ( 'NONE',  ( -24.64517717587795786, 1.500000000000000222, -27.04732836908624449 ) ) ;
#4256 = CARTESIAN_POINT ( 'NONE',  ( -14.82333132230878547, 1.300000000000000044, -29.25256410256411854 ) ) ;
#4257 = CARTESIAN_POINT ( 'NONE',  ( -23.23810979262414378, 1.300000000000000266, -28.29927618890375385 ) ) ;
#4258 = VERTEX_POINT ( 'NONE', #714 ) ;
#4259 = CARTESIAN_POINT ( 'NONE',  ( 26.99999999999995026, -0.5000000000000000000, 12.54999999999999538 ) ) ;
#4260 = ORIENTED_EDGE ( 'NONE', *, *, #8989, .T. ) ;
#4261 = CARTESIAN_POINT ( 'NONE',  ( -0.5171472766216683725, 1.299999999999999822, -26.58432950115249227 ) ) ;
#4262 = CARTESIAN_POINT ( 'NONE',  ( -6.835951294607735207, 1.500000000000000222, -27.68435659436667962 ) ) ;
#4263 = CARTESIAN_POINT ( 'NONE',  ( -1.661837068275481721, 1.499999999999999778, -28.09163129713940776 ) ) ;
#4264 = CARTESIAN_POINT ( 'NONE',  ( -32.20000000000000995, 1.300000000000000044, -18.35000000000001208 ) ) ;
#4265 = CARTESIAN_POINT ( 'NONE',  ( -16.10457331083926036, 1.500000000000000000, -25.27472580014186576 ) ) ;
#4266 = DIRECTION ( 'NONE',  ( 0.000000000000000000, 0.000000000000000000, -1.000000000000000000 ) ) ;
#4267 = EDGE_LOOP ( 'NONE', ( #4130, #8265, #1771, #568 ) ) ;
#4268 = ORIENTED_EDGE ( 'NONE', *, *, #1961, .F. ) ;
#4269 = VECTOR ( 'NONE', #7821, 1000.000000000000000 ) ;
#4270 = FACE_OUTER_BOUND ( 'NONE', #6732, .T. ) ;
#4271 = AXIS2_PLACEMENT_3D ( 'NONE', #1152, #8064, #7314 ) ;
#4272 = CARTESIAN_POINT ( 'NONE',  ( -23.79947746491129479, 1.299999999999999822, -25.19413604681126628 ) ) ;
#4273 = EDGE_CURVE ( 'NONE', #1172, #7350, #9180, .T. ) ;
#4274 = EDGE_LOOP ( 'NONE', ( #152, #8801, #542, #589 ) ) ;
#4275 = CARTESIAN_POINT ( 'NONE',  ( -10.40201867434178062, 1.499999999999999778, -26.80717826269001591 ) ) ;
#4276 = CARTESIAN_POINT ( 'NONE',  ( -17.97369845015610323, 1.299999999999999822, -27.75142384987139721 ) ) ;
#4277 = LINE ( 'NONE', #478, #7024 ) ;
#4278 = AXIS2_PLACEMENT_3D ( 'NONE', #3598, #7452, #9728 ) ;
#4279 = CARTESIAN_POINT ( 'NONE',  ( -16.19098620172285763, 1.300000000000000488, -27.98948740947755098 ) ) ;
#4280 = CARTESIAN_POINT ( 'NONE',  ( -24.48268112609105529, 1.500000000000000444, -27.46156221948248088 ) ) ;
#4281 = CARTESIAN_POINT ( 'NONE',  ( -4.566921065898530863, 1.300000000000000044, -25.15000000000001634 ) ) ;
#4282 = VERTEX_POINT ( 'NONE', #9849 ) ;
#4283 = CARTESIAN_POINT ( 'NONE',  ( -23.84788195133709010, 1.499999999999999778, -29.06433885830255193 ) ) ;
#4284 = EDGE_CURVE ( 'NONE', #7246, #3797, #1703, .T. ) ;
#4285 = ORIENTED_EDGE ( 'NONE', *, *, #4411, .F. ) ;
#4286 = CARTESIAN_POINT ( 'NONE',  ( -17.80596424746749662, 1.300000000000000044, -27.87130855307255572 ) ) ;
#4287 = VECTOR ( 'NONE', #7070, 1000.000000000000000 ) ;
#4288 = VECTOR ( 'NONE', #8009, 1000.000000000000000 ) ;
#4289 = DIRECTION ( 'NONE',  ( -1.000000000000000000, 0.000000000000000000, -0.000000000000000000 ) ) ;
#4290 = CARTESIAN_POINT ( 'NONE',  ( -5.689937021902465197, 1.300000000000000044, -28.12256800746146368 ) ) ;
#4291 = CARTESIAN_POINT ( 'NONE',  ( -16.96576665457691035, 1.300000000000000044, -25.09973655420373362 ) ) ;
#4292 = ADVANCED_FACE ( 'NONE', ( #9793 ), #7777, .T. ) ;
#4293 = CARTESIAN_POINT ( 'NONE',  ( -3.000000000000059508, 1.500000000000000000, 9.050000000000002487 ) ) ;
#4294 = CARTESIAN_POINT ( 'NONE',  ( -8.543701358673873258, 1.299999999999999822, -29.11436387077168320 ) ) ;
#4295 = VECTOR ( 'NONE', #3315, 1000.000000000000000 ) ;
#4296 = CARTESIAN_POINT ( 'NONE',  ( -23.23729229916829908, 1.300000000000000266, -28.02783299090815206 ) ) ;
#4297 = ORIENTED_EDGE ( 'NONE', *, *, #821, .F. ) ;
#4298 = VERTEX_POINT ( 'NONE', #7924 ) ;
#4299 = ORIENTED_EDGE ( 'NONE', *, *, #6263, .F. ) ;
#4300 = CARTESIAN_POINT ( 'NONE',  ( -10.25922875820622515, 1.300000000000000044, -27.37195512820514409 ) ) ;
#4301 = CARTESIAN_POINT ( 'NONE',  ( -2.990462562854069528, 1.500000000000000000, -27.16370249213640520 ) ) ;
#4302 = CARTESIAN_POINT ( 'NONE',  ( -17.62104078014170483, 1.500000000000000000, -27.97166335367344203 ) ) ;
#4303 = CARTESIAN_POINT ( 'NONE',  ( -18.51431603147510074, 1.300000000000000266, -26.53666783532345619 ) ) ;
#4304 = CARTESIAN_POINT ( 'NONE',  ( -3.093363373590836130, 1.300000000000000044, -26.89358974358975729 ) ) ;
#4305 = CARTESIAN_POINT ( 'NONE',  ( 2.999999999999936939, 0.000000000000000000, -7.434529182757591567E-16 ) ) ;
#4306 = EDGE_CURVE ( 'NONE', #4865, #7190, #5469, .T. ) ;
#4307 = ORIENTED_EDGE ( 'NONE', *, *, #6281, .T. ) ;
#4308 = CARTESIAN_POINT ( 'NONE',  ( -21.23374375973508421, 1.300000000000000044, -25.15876110065527271 ) ) ;
#4309 = ORIENTED_EDGE ( 'NONE', *, *, #6696, .F. ) ;
#4310 = CARTESIAN_POINT ( 'NONE',  ( -0.5201057878770231069, 1.299999999999999600, -26.68184556455443612 ) ) ;
#4311 = FACE_BOUND ( 'NONE', #4482, .T. ) ;
#4312 = CARTESIAN_POINT ( 'NONE',  ( -7.284869783847249813, 1.300000000000000044, -26.61955128205129739 ) ) ;
#4313 = CARTESIAN_POINT ( 'NONE',  ( 33.99999999999999289, 0.000000000000000000, 34.14999999999999858 ) ) ;
#4314 = CARTESIAN_POINT ( 'NONE',  ( -0.6949129816107565416, 1.300000000000000488, -27.33351748190902697 ) ) ;
#4315 = CARTESIAN_POINT ( 'NONE',  ( -6.332851920410332625, 1.300000000000000266, -25.60806320298981831 ) ) ;
#4316 = CARTESIAN_POINT ( 'NONE',  ( -5.748010809488274475, 1.300000000000000044, -25.45769230769232294 ) ) ;
#4317 = ORIENTED_EDGE ( 'NONE', *, *, #3084, .F. ) ;
#4318 = VERTEX_POINT ( 'NONE', #3265 ) ;
#4319 = CARTESIAN_POINT ( 'NONE',  ( 2.999999999999645173, 1.500000000000000000, -19.14999999999999858 ) ) ;
#4320 = CARTESIAN_POINT ( 'NONE',  ( -23.27165971584207327, 1.300000000000000044, -25.47735064807349303 ) ) ;
#4321 = VERTEX_POINT ( 'NONE', #6317 ) ;
#4322 = FACE_OUTER_BOUND ( 'NONE', #5353, .T. ) ;
#4323 = CARTESIAN_POINT ( 'NONE',  ( -21.91457866242791397, 1.300000000000000044, -26.31888196914361444 ) ) ;
#4324 = B_SPLINE_CURVE_WITH_KNOTS ( 'NONE', 3,
 ( #2781, #1832, #5835, #8886, #2022, #5077, #5931 ),
 .UNSPECIFIED., .F., .F.,
 ( 4, 1, 1, 1, 4 ),
 ( 0.000000000000000000, 0.2462523706929861389, 0.4925907964763797109, 0.7405699911180939621, 1.000000000000000000 ),
 .UNSPECIFIED. ) ;
#4325 = FACE_BOUND ( 'NONE', #3886, .T. ) ;
#4326 = EDGE_CURVE ( 'NONE', #41, #4161, #5664, .T. ) ;
#4327 = DIRECTION ( 'NONE',  ( -0.000000000000000000, 1.000000000000000000, -0.000000000000000000 ) ) ;
#4328 = CARTESIAN_POINT ( 'NONE',  ( -20.92635861458884605, 1.500000000000000000, -25.46302784182115886 ) ) ;
#4329 = CARTESIAN_POINT ( 'NONE',  ( -7.259288400391115559, 1.300000000000000044, -26.31505812570537373 ) ) ;
#4330 = VERTEX_POINT ( 'NONE', #7832 ) ;
#4331 = CARTESIAN_POINT ( 'NONE',  ( -14.82333132230878547, 1.300000000000000044, -25.15000000000001634 ) ) ;
#4332 = ORIENTED_EDGE ( 'NONE', *, *, #6886, .F. ) ;
#4333 = CARTESIAN_POINT ( 'NONE',  ( -9.980187589682044447, 1.500000000000000000, -25.45859638374506062 ) ) ;
#4334 = DIRECTION ( 'NONE',  ( 0.000000000000000000, 0.000000000000000000, -1.000000000000000000 ) ) ;
#4335 = EDGE_CURVE ( 'NONE', #201, #6906, #3491, .T. ) ;
#4336 = CARTESIAN_POINT ( 'NONE',  ( -9.438715937693404001, 1.500000000000000222, -25.92804487179488859 ) ) ;
#4337 = EDGE_CURVE ( 'NONE', #8414, #5935, #3309, .T. ) ;
#4338 = DIRECTION ( 'NONE',  ( -0.000000000000000000, 1.000000000000000000, -0.000000000000000000 ) ) ;
#4339 = CARTESIAN_POINT ( 'NONE',  ( -9.936312091539557301, 1.500000000000000222, -25.09871794871796524 ) ) ;
#4340 = CARTESIAN_POINT ( 'NONE',  ( -23.29752478805092508, 1.500000000000000222, -27.78000975878131129 ) ) ;
#4341 = ORIENTED_EDGE ( 'NONE', *, *, #7223, .T. ) ;
#4342 = CARTESIAN_POINT ( 'NONE',  ( -10.05700935139853769, 1.299999999999999822, -25.10210572870524004 ) ) ;
#4343 = ORIENTED_EDGE ( 'NONE', *, *, #2290, .F. ) ;
#4344 = CARTESIAN_POINT ( 'NONE',  ( 27.00000000000002487, -0.5000000000000000000, 19.59999999999999432 ) ) ;
#4345 = CARTESIAN_POINT ( 'NONE',  ( -2.904278289468479546, 1.499999999999999778, -27.31417781054182470 ) ) ;
#4346 = DIRECTION ( 'NONE',  ( 1.000000000000000000, 0.000000000000000000, -2.891205793294677833E-16 ) ) ;
#4347 = EDGE_CURVE ( 'NONE', #9497, #8597, #115, .T. ) ;
#4348 = CARTESIAN_POINT ( 'NONE',  ( -23.93951721974467972, 1.500000000000000000, -27.00016025641027539 ) ) ;
#4349 = CARTESIAN_POINT ( 'NONE',  ( -3.153459527436989873, 1.500000000000000000, -27.57948717948719519 ) ) ;
#4350 = EDGE_CURVE ( 'NONE', #7322, #9233, #8113, .T. ) ;
#4351 = CARTESIAN_POINT ( 'NONE',  ( -23.92169929107229720, 1.300000000000000044, -29.08722641677001164 ) ) ;
#4352 = EDGE_LOOP ( 'NONE', ( #137, #5904, #8049, #9032 ) ) ;
#4353 = CARTESIAN_POINT ( 'NONE',  ( -3.045895379569444117, 1.299999999999999822, -27.70795234581693123 ) ) ;
#4354 = EDGE_LOOP ( 'NONE', ( #388, #6891, #5735, #2772 ) ) ;
#4355 = DIRECTION ( 'NONE',  ( 2.891205793294677340E-16, 0.000000000000000000, 1.000000000000000000 ) ) ;
#4356 = LINE ( 'NONE', #4164, #2959 ) ;
#4357 = PLANE ( 'NONE',  #4123 ) ;
#4358 = CARTESIAN_POINT ( 'NONE',  ( -2.492547675887623271, 1.300000000000000044, -27.65929964292567433 ) ) ;
#4359 = EDGE_CURVE ( 'NONE', #4067, #7475, #994, .T. ) ;
#4360 = LINE ( 'NONE', #8973, #3264 ) ;
#4361 = CARTESIAN_POINT ( 'NONE',  ( -5.748010809488274475, 1.500000000000000000, -25.45769230769232294 ) ) ;
#4362 = VECTOR ( 'NONE', #6588, 1000.000000000000000 ) ;
#4363 = CARTESIAN_POINT ( 'NONE',  ( -20.46591035265658221, 1.300000000000000044, -25.49225543092547852 ) ) ;
#4364 = ORIENTED_EDGE ( 'NONE', *, *, #6316, .T. ) ;
#4365 = ORIENTED_EDGE ( 'NONE', *, *, #6547, .T. ) ;
#4366 = DIRECTION ( 'NONE',  ( -0.000000000000000000, 1.000000000000000000, -0.000000000000000000 ) ) ;
#4367 = CARTESIAN_POINT ( 'NONE',  ( -9.374613373590840126, 1.300000000000000044, -27.45769230769232649 ) ) ;
#4368 = ORIENTED_EDGE ( 'NONE', *, *, #36, .T. ) ;
#4369 = EDGE_CURVE ( 'NONE', #993, #8010, #6518, .T. ) ;
#4370 = FACE_OUTER_BOUND ( 'NONE', #3486, .T. ) ;
#4371 = CARTESIAN_POINT ( 'NONE',  ( -21.91457866242791397, 1.500000000000000222, -26.31888196914361444 ) ) ;
#4372 = VECTOR ( 'NONE', #3420, 1000.000000000000000 ) ;
#4373 = FACE_BOUND ( 'NONE', #2539, .T. ) ;
#4374 = CARTESIAN_POINT ( 'NONE',  ( -20.92649463588641368, 1.500000000000000222, -27.75983241107674004 ) ) ;
#4375 = CARTESIAN_POINT ( 'NONE',  ( -20.77365183512930713, 1.500000000000000000, -25.45769230769232294 ) ) ;
#4376 = LINE ( 'NONE', #7492, #6055 ) ;
#4377 = VERTEX_POINT ( 'NONE', #5858 ) ;
#4378 = CARTESIAN_POINT ( 'NONE',  ( -23.31345513282339965, 1.500000000000000222, -28.56462582398610550 ) ) ;
#4379 = EDGE_LOOP ( 'NONE', ( #3043, #617, #579, #9265 ) ) ;
#4380 = VECTOR ( 'NONE', #6272, 1000.000000000000000 ) ;
#4381 = CARTESIAN_POINT ( 'NONE',  ( -1.065313885045483744, 1.299999999999999822, -25.95846636672611396 ) ) ;
#4382 = CARTESIAN_POINT ( 'NONE',  ( -16.69007320712784548, 1.300000000000000266, -25.10927496015727556 ) ) ;
#4383 = CARTESIAN_POINT ( 'NONE',  ( -18.51563901461646822, 1.300000000000000044, -26.58750000000001634 ) ) ;
#4384 = LINE ( 'NONE', #5248, #5067 ) ;
#4385 = CARTESIAN_POINT ( 'NONE',  ( -42.04999999999974847, 1.500000000000000000, 0.000000000000000000 ) ) ;
#4386 = CARTESIAN_POINT ( 'NONE',  ( -23.41501878275039061, 1.500000000000000444, -27.56051718899554359 ) ) ;
#4387 = ORIENTED_EDGE ( 'NONE', *, *, #4801, .T. ) ;
#4388 = VERTEX_POINT ( 'NONE', #5764 ) ;
#4389 = LINE ( 'NONE', #6421, #9601 ) ;
#4390 = ORIENTED_EDGE ( 'NONE', *, *, #9747, .T. ) ;
#4391 = CARTESIAN_POINT ( 'NONE',  ( -10.19796698493500919, 1.499999999999999334, -27.58773308160791160 ) ) ;
#4392 = CARTESIAN_POINT ( 'NONE',  ( -5.748010809488274475, 1.500000000000000000, -25.45769230769232294 ) ) ;
#4393 = EDGE_CURVE ( 'NONE', #8953, #5962, #2805, .T. ) ;
#4394 = CARTESIAN_POINT ( 'NONE',  ( -2.019645424872887229, 1.500000000000000000, -25.09871794871796524 ) ) ;
#4395 = CARTESIAN_POINT ( 'NONE',  ( -23.67098746190501402, 1.300000000000000044, -28.44930611933606457 ) ) ;
#4396 = DIRECTION ( 'NONE',  ( 0.000000000000000000, 1.000000000000000000, -0.000000000000000000 ) ) ;
#4397 = CARTESIAN_POINT ( 'NONE',  ( -18.15666465564211052, 1.300000000000000044, -26.61955128205129739 ) ) ;
#4398 = CARTESIAN_POINT ( 'NONE',  ( -10.61693958043759878, 1.500000000000000000, -27.31622801698731706 ) ) ;
#4399 = CARTESIAN_POINT ( 'NONE',  ( -22.30907884219126913, 1.499999999999999778, -26.67036694327349622 ) ) ;
#4400 = CARTESIAN_POINT ( 'NONE',  ( -5.592770707449850498, 1.299999999999999822, -25.46336255630464862 ) ) ;
#4401 = ORIENTED_EDGE ( 'NONE', *, *, #4957, .F. ) ;
#4402 = FACE_BOUND ( 'NONE', #626, .T. ) ;
#4403 = CARTESIAN_POINT ( 'NONE',  ( -26.99999999999998579, -0.5000000000000000000, 16.10000000000000142 ) ) ;
#4404 = CARTESIAN_POINT ( 'NONE',  ( -3.000000000000206057, 1.500000000000000000, -5.049999999999998934 ) ) ;
#4405 = CARTESIAN_POINT ( 'NONE',  ( -9.646913824690559025, 1.299999999999999822, -26.30721196527191452 ) ) ;
#4406 = EDGE_CURVE ( 'NONE', #7811, #3089, #8209, .T. ) ;
#4407 = CARTESIAN_POINT ( 'NONE',  ( -19.74156203506549545, 1.500000000000000222, -26.01855486998721290 ) ) ;
#4408 = B_SPLINE_CURVE_WITH_KNOTS ( 'NONE', 3,
 ( #314, #3312, #4864, #7175, #7926, #1062, #5667, #7975, #1111, #4160, #7224, #8775, #1305, #9639, #8820, #2004, #8069, #7271, #2759 ),
 .UNSPECIFIED., .F., .F.,
 ( 4, 1, 1, 1, 1, 1, 1, 1, 1, 1, 1, 1, 1, 1, 1, 1, 4 ),
 ( 0.000000000000000000, 0.06454812556425004733, 0.1271991327555098417, 0.1885973380874224892, 0.2486395150940112764, 0.3095246994640561966, 0.3700369910533485851, 0.4318892436070727592, 0.4957042857252929036, 0.5595193278435121043, 0.6213715803972381657, 0.6823971072916403813, 0.7435684819321651817, 0.8054984835712131197, 0.8686397008205235526, 0.9330662250811653236, 1.000000000000000000 ),
 .UNSPECIFIED. ) ;
#4409 = CARTESIAN_POINT ( 'NONE',  ( -20.77525439923186923, 1.300000000000000044, -28.12435897435899079 ) ) ;
#4410 = DIRECTION ( 'NONE',  ( -0.000000000000000000, 1.000000000000000000, -0.000000000000000000 ) ) ;
#4411 = EDGE_CURVE ( 'NONE', #1724, #7798, #4157, .T. ) ;
#4412 = VERTEX_POINT ( 'NONE', #5152 ) ;
#4413 = CARTESIAN_POINT ( 'NONE',  ( -4.900730812797830183, 1.300000000000000266, -25.78417814179634249 ) ) ;
#4414 = VERTEX_POINT ( 'NONE', #8817 ) ;
#4415 = EDGE_LOOP ( 'NONE', ( #3624, #6025, #1521, #409 ) ) ;
#4416 = CARTESIAN_POINT ( 'NONE',  ( -23.34082709626666130, 1.499999999999999556, -27.13383165241805273 ) ) ;
#4417 = CARTESIAN_POINT ( 'NONE',  ( -7.954117205292846826, 1.299999999999999822, -29.16834336147783446 ) ) ;
#4418 = CARTESIAN_POINT ( 'NONE',  ( -20.77365183512930713, 1.500000000000000000, -25.45769230769232294 ) ) ;
#4419 = VERTEX_POINT ( 'NONE', #4204 ) ;
#4420 = LINE ( 'NONE', #5880, #854 ) ;
#4421 = CARTESIAN_POINT ( 'NONE',  ( -17.31918953010721651, 1.300000000000000044, -28.07474304851291436 ) ) ;
#4422 = DIRECTION ( 'NONE',  ( -0.000000000000000000, 1.000000000000000000, -0.000000000000000000 ) ) ;
#4423 = EDGE_CURVE ( 'NONE', #2906, #7882, #1256, .T. ) ;
#4424 = CARTESIAN_POINT ( 'NONE',  ( -21.22404596862980242, 1.300000000000000044, -27.68319459445008945 ) ) ;
#4425 = CARTESIAN_POINT ( 'NONE',  ( -23.62042405395474631, 1.500000000000000222, -28.34054502157085764 ) ) ;
#4426 = VECTOR ( 'NONE', #1435, 1000.000000000000000 ) ;
#4427 = CARTESIAN_POINT ( 'NONE',  ( -22.92920835966282667, 1.299999999999999600, -26.16954106640584854 ) ) ;
#4428 = VERTEX_POINT ( 'NONE', #8164 ) ;
#4429 = DIRECTION ( 'NONE',  ( -0.000000000000000000, 1.000000000000000000, -0.000000000000000000 ) ) ;
#4430 = CARTESIAN_POINT ( 'NONE',  ( 2.999999999999792166, 1.500000000000000000, -5.049999999999998934 ) ) ;
#4431 = EDGE_LOOP ( 'NONE', ( #4248, #9725, #4249, #2169 ) ) ;
#4432 = CARTESIAN_POINT ( 'NONE',  ( -1.065313885045483744, 1.500000000000000444, -25.95846636672611396 ) ) ;
#4433 = VECTOR ( 'NONE', #3155, 1000.000000000000000 ) ;
#4434 = AXIS2_PLACEMENT_3D ( 'NONE', #2989, #4532, #9107 ) ;
#4435 = CARTESIAN_POINT ( 'NONE',  ( -16.58458791064266080, 1.299999999999999600, -25.12225061908765511 ) ) ;
#4436 = CARTESIAN_POINT ( 'NONE',  ( -10.39760513952870191, 1.499999999999999778, -25.63066627807200248 ) ) ;
#4437 = CARTESIAN_POINT ( 'NONE',  ( -6.580471184955042574, 1.499999999999999778, -27.43584371321894722 ) ) ;
#4438 = CARTESIAN_POINT ( 'NONE',  ( -2.010831322308785030, 1.300000000000000044, -28.12435897435899079 ) ) ;
#4439 = CARTESIAN_POINT ( 'NONE',  ( -8.413074912052374899, 1.300000000000000044, -25.15000000000001634 ) ) ;
#4440 = ORIENTED_EDGE ( 'NONE', *, *, #8056, .T. ) ;
#4441 = VECTOR ( 'NONE', #3194, 1000.000000000000000 ) ;
#4442 = VERTEX_POINT ( 'NONE', #1302 ) ;
#4443 = VECTOR ( 'NONE', #5433, 1000.000000000000000 ) ;
#4444 = ORIENTED_EDGE ( 'NONE', *, *, #1961, .T. ) ;
#4445 = DIRECTION ( 'NONE',  ( -0.000000000000000000, 1.000000000000000000, -0.000000000000000000 ) ) ;
#4446 = CARTESIAN_POINT ( 'NONE',  ( 0.000000000000000000, 0.000000000000000000, -15.65000000000000036 ) ) ;
#4447 = CARTESIAN_POINT ( 'NONE',  ( 0.000000000000000000, 1.300000000000000044, 31.84999999999999076 ) ) ;
#4448 = CARTESIAN_POINT ( 'NONE',  ( -23.98211209961032608, 1.500000000000000000, -28.67953569666007851 ) ) ;
#4449 = FACE_OUTER_BOUND ( 'NONE', #1635, .T. ) ;
#4450 = AXIS2_PLACEMENT_3D ( 'NONE', #4259, #411, #555 ) ;
#4451 = FACE_OUTER_BOUND ( 'NONE', #4566, .T. ) ;
#4452 = CARTESIAN_POINT ( 'NONE',  ( -10.35598980606354935, 1.499999999999999334, -27.95740111134991679 ) ) ;
#4453 = CARTESIAN_POINT ( 'NONE',  ( -21.74738115434860219, 1.499999999999999778, -27.78746586781739936 ) ) ;
#4454 = EDGE_CURVE ( 'NONE', #6057, #3688, #2050, .T. ) ;
#4455 = CARTESIAN_POINT ( 'NONE',  ( -10.15986978384725070, 1.300000000000000044, -27.10673076923078639 ) ) ;
#4456 = VERTEX_POINT ( 'NONE', #6663 ) ;
#4457 = LINE ( 'NONE', #1356, #5653 ) ;
#4458 = CARTESIAN_POINT ( 'NONE',  ( -17.68411575072783748, 1.500000000000000666, -25.26542971503397084 ) ) ;
#4459 = FACE_OUTER_BOUND ( 'NONE', #2420, .T. ) ;
#4460 = CARTESIAN_POINT ( 'NONE',  ( -1.371131504245938437, 1.299999999999999378, -27.60101656419390537 ) ) ;
#4461 = CARTESIAN_POINT ( 'NONE',  ( -20.77044670692417583, 1.300000000000000044, -27.76538461538463309 ) ) ;
#4462 = CARTESIAN_POINT ( 'NONE',  ( -1.992401835129298249, 1.299999999999999822, -27.76538461538463665 ) ) ;
#4463 = CARTESIAN_POINT ( 'NONE',  ( -4.715921009424461019, 1.499999999999999556, -26.01855486998719869 ) ) ;
#4464 = ADVANCED_FACE ( 'NONE', ( #5051 ), #9731, .T. ) ;
#4465 = VERTEX_POINT ( 'NONE', #4304 ) ;
#4466 = CARTESIAN_POINT ( 'NONE',  ( -20.17644499131233005, 1.500000000000000666, -25.60616163102153919 ) ) ;
#4467 = VERTEX_POINT ( 'NONE', #1206 ) ;
#4468 = VERTEX_POINT ( 'NONE', #4256 ) ;
#4469 = CARTESIAN_POINT ( 'NONE',  ( -22.92931378228614037, 1.300000000000000488, -26.39941466033740980 ) ) ;
#4470 = CARTESIAN_POINT ( 'NONE',  ( -9.395631091908546395, 1.499999999999999778, -27.48205018921778731 ) ) ;
#4471 = ORIENTED_EDGE ( 'NONE', *, *, #1226, .T. ) ;
#4472 = CARTESIAN_POINT ( 'NONE',  ( -9.079741578719046302, 1.500000000000000000, -25.94326923076924629 ) ) ;
#4473 = CARTESIAN_POINT ( 'NONE',  ( -1.948502009324511786, 1.300000000000000266, -27.76433442095889248 ) ) ;
#4474 = CARTESIAN_POINT ( 'NONE',  ( 33.60000000000001563, 1.300000000000000044, 0.000000000000000000 ) ) ;
#4475 = EDGE_CURVE ( 'NONE', #1451, #8353, #8862, .T. ) ;
#4476 = CARTESIAN_POINT ( 'NONE',  ( -9.956952708857709666, 1.500000000000000222, -28.12286867000496215 ) ) ;
#4477 = FACE_OUTER_BOUND ( 'NONE', #8362, .T. ) ;
#4478 = EDGE_CURVE ( 'NONE', #6786, #4442, #6571, .T. ) ;
#4479 = PLANE ( 'NONE',  #1875 ) ;
#4480 = LINE ( 'NONE', #5472, #3185 ) ;
#4481 = FACE_OUTER_BOUND ( 'NONE', #2788, .T. ) ;
#4482 = EDGE_LOOP ( 'NONE', ( #9816, #1272, #1461, #9337 ) ) ;
#4483 = CARTESIAN_POINT ( 'NONE',  ( -1.015767445259409207, 1.499999999999999778, -25.45053050043011567 ) ) ;
#4484 = CARTESIAN_POINT ( 'NONE',  ( -6.195014239952787882, 1.300000000000000044, -25.54044889339504110 ) ) ;
#4485 = EDGE_LOOP ( 'NONE', ( #8483, #8955, #7309, #519 ) ) ;
#4486 = CARTESIAN_POINT ( 'NONE',  ( -10.15986978384725070, 1.300000000000000044, -27.10673076923078639 ) ) ;
#4487 = EDGE_CURVE ( 'NONE', #9560, #7227, #7366, .T. ) ;
#4488 = CARTESIAN_POINT ( 'NONE',  ( -9.438715937693404001, 1.300000000000000044, -25.92804487179488859 ) ) ;
#4489 = CARTESIAN_POINT ( 'NONE',  ( -2.794630749059454189, 1.499999999999999778, -27.91364617548400417 ) ) ;
#4490 = CARTESIAN_POINT ( 'NONE',  ( -9.215959527436995202, 1.500000000000000000, -26.39519230769232294 ) ) ;
#4491 = FACE_OUTER_BOUND ( 'NONE', #9105, .T. ) ;
#4492 = CARTESIAN_POINT ( 'NONE',  ( 0.000000000000000000, 1.300000000000000044, 31.84999999999999076 ) ) ;
#4493 = VERTEX_POINT ( 'NONE', #2835 ) ;
#4494 = ORIENTED_EDGE ( 'NONE', *, *, #9696, .F. ) ;
#4495 = EDGE_LOOP ( 'NONE', ( #1996, #3027, #399, #4517 ) ) ;
#4496 = DIRECTION ( 'NONE',  ( -0.7443309416446231008, 0.000000000000000000, 0.6678109382979802167 ) ) ;
#4497 = CARTESIAN_POINT ( 'NONE',  ( 27.00000000000006750, 0.000000000000000000, -2.676430505792796112E-14 ) ) ;
#4498 = DIRECTION ( 'NONE',  ( -0.000000000000000000, 1.000000000000000000, -0.000000000000000000 ) ) ;
#4499 = CARTESIAN_POINT ( 'NONE',  ( -23.62042405395474631, 1.500000000000000666, -28.34054502157085764 ) ) ;
#4500 = EDGE_CURVE ( 'NONE', #327, #7555, #6363, .T. ) ;
#4501 = CARTESIAN_POINT ( 'NONE',  ( -9.131023630001097402, 1.500000000000000000, -27.70849358974360399 ) ) ;
#4502 = CARTESIAN_POINT ( 'NONE',  ( -23.36224502497201883, 1.500000000000000444, -25.40097603397093451 ) ) ;
#4503 = CARTESIAN_POINT ( 'NONE',  ( 0.000000000000000000, 1.300000000000000044, -23.75000000000001066 ) ) ;
#4504 = CARTESIAN_POINT ( 'NONE',  ( -21.22513872283708380, 1.499999999999999556, -28.06539555365658956 ) ) ;
#4505 = CARTESIAN_POINT ( 'NONE',  ( -10.05387686450826479, 1.499999999999999556, -27.00220969119986947 ) ) ;
#4506 = ORIENTED_EDGE ( 'NONE', *, *, #6391, .F. ) ;
#4507 = CARTESIAN_POINT ( 'NONE',  ( -27.00000000000013145, 0.000000000000000000, -2.676430505792802423E-14 ) ) ;
#4508 = FACE_OUTER_BOUND ( 'NONE', #236, .T. ) ;
#4509 = CARTESIAN_POINT ( 'NONE',  ( -14.82333132230878547, 1.500000000000000000, -29.25256410256411854 ) ) ;
#4510 = CARTESIAN_POINT ( 'NONE',  ( 27.00000000000009592, 1.500000000000000000, 26.64999999999999503 ) ) ;
#4511 = CARTESIAN_POINT ( 'NONE',  ( -1.499596249371938361, 1.300000000000000488, -28.04699980620983268 ) ) ;
#4512 = DIRECTION ( 'NONE',  ( -0.000000000000000000, 1.000000000000000000, -0.000000000000000000 ) ) ;
#4513 = CARTESIAN_POINT ( 'NONE',  ( -4.568763167922114121, 1.499999999999999778, -26.55212156977057347 ) ) ;
#4514 = EDGE_LOOP ( 'NONE', ( #3607, #8702, #5669, #6238 ) ) ;
#4515 = CARTESIAN_POINT ( 'NONE',  ( -20.83809286661557536, 1.300000000000000266, -25.10011951702556843 ) ) ;
#4516 = VERTEX_POINT ( 'NONE', #8996 ) ;
#4517 = ORIENTED_EDGE ( 'NONE', *, *, #3151, .F. ) ;
#4518 = CARTESIAN_POINT ( 'NONE',  ( -22.92704219225390716, 1.500000000000000000, -26.32365994109341756 ) ) ;
#4519 = DIRECTION ( 'NONE',  ( -0.000000000000000000, -1.000000000000000000, -0.000000000000000000 ) ) ;
#4520 = CARTESIAN_POINT ( 'NONE',  ( -9.858776903195886732, 1.300000000000000266, -27.76442247985854905 ) ) ;
#4521 = CARTESIAN_POINT ( 'NONE',  ( -17.52325029974733539, 1.500000000000000444, -28.01238705408295004 ) ) ;
#4522 = ADVANCED_FACE ( 'NONE', ( #1443, #1541, #5137 ), #9871, .T. ) ;
#4523 = LINE ( 'NONE', #9095, #7110 ) ;
#4524 = DIRECTION ( 'NONE',  ( 2.478176394252582620E-16, 0.000000000000000000, 1.000000000000000000 ) ) ;
#4525 = ADVANCED_FACE ( 'NONE', ( #5187 ), #6247, .T. ) ;
#4526 = CARTESIAN_POINT ( 'NONE',  ( -10.17217101077759089, 1.299999999999999822, -28.07130984661735340 ) ) ;
#4527 = AXIS2_PLACEMENT_3D ( 'NONE', #6686, #9040, #8931 ) ;
#4528 = CARTESIAN_POINT ( 'NONE',  ( -27.00000000000006040, 1.500000000000000000, 12.55000000000000249 ) ) ;
#4529 = CARTESIAN_POINT ( 'NONE',  ( -24.20313901461647532, 1.300000000000000044, -25.15000000000001990 ) ) ;
#4530 = EDGE_LOOP ( 'NONE', ( #7149, #8724, #6373, #744, #2687, #9374, #7659, #9232, #6864 ) ) ;
#4531 = CARTESIAN_POINT ( 'NONE',  ( -8.235190296667758147, 1.500000000000000000, -29.30384615384616964 ) ) ;
#4532 = DIRECTION ( 'NONE',  ( -1.000000000000000000, 0.000000000000000000, 0.000000000000000000 ) ) ;
#4533 = ORIENTED_EDGE ( 'NONE', *, *, #1312, .F. ) ;
#4534 = EDGE_CURVE ( 'NONE', #7555, #4377, #3789, .T. ) ;
#4535 = AXIS2_PLACEMENT_3D ( 'NONE', #5737, #9368, #1930 ) ;
#4536 = CARTESIAN_POINT ( 'NONE',  ( -10.25922875820622515, 1.300000000000000044, -27.37195512820514409 ) ) ;
#4537 = CARTESIAN_POINT ( 'NONE',  ( -9.492072693535753558, 1.499999999999999778, -26.14584669583700816 ) ) ;
#4538 = CARTESIAN_POINT ( 'NONE',  ( -2.010831322308785030, 1.500000000000000000, -28.12435897435899079 ) ) ;
#4539 = CARTESIAN_POINT ( 'NONE',  ( 0.000000000000000000, 0.000000000000000000, -19.14999999999999858 ) ) ;
#4540 = DIRECTION ( 'NONE',  ( 1.000000000000000000, 0.000000000000000000, 0.000000000000000000 ) ) ;
#4541 = CARTESIAN_POINT ( 'NONE',  ( -0.7443425441479424309, 1.300000000000000044, -25.77282676396695038 ) ) ;
#4542 = EDGE_CURVE ( 'NONE', #6888, #9211, #6853, .T. ) ;
#4543 = ORIENTED_EDGE ( 'NONE', *, *, #963, .F. ) ;
#4544 = ORIENTED_EDGE ( 'NONE', *, *, #4682, .F. ) ;
#4545 = EDGE_LOOP ( 'NONE', ( #6877, #4043, #9548, #1902 ) ) ;
#4546 = DIRECTION ( 'NONE',  ( -0.000000000000000000, -1.000000000000000000, -0.000000000000000000 ) ) ;
#4547 = APPLICATION_CONTEXT ( 'automotive_design' ) ;
#4548 = CARTESIAN_POINT ( 'NONE',  ( -42.04999999999974847, 1.500000000000000000, -11.65000000000000036 ) ) ;
#4549 = AXIS2_PLACEMENT_3D ( 'NONE', #8574, #8669, #2361 ) ;
#4550 = CARTESIAN_POINT ( 'NONE',  ( -12.61820311718057930, 1.300000000000000044, -28.07307692307693969 ) ) ;
#4551 = EDGE_CURVE ( 'NONE', #9673, #5315, #7498, .T. ) ;
#4552 = PLANE ( 'NONE',  #9417 ) ;
#4553 = CARTESIAN_POINT ( 'NONE',  ( -16.90345952743698277, 1.500000000000000000, -25.45769230769232294 ) ) ;
#4554 = CARTESIAN_POINT ( 'NONE',  ( -10.61693958043759878, 1.300000000000000044, -27.31622801698731706 ) ) ;
#4555 = CARTESIAN_POINT ( 'NONE',  ( 26.99999999999995026, 1.500000000000000000, 12.54999999999999538 ) ) ;
#4556 = CARTESIAN_POINT ( 'NONE',  ( -9.742401835129301801, 1.300000000000000044, -26.80544871794873529 ) ) ;
#4557 = ORIENTED_EDGE ( 'NONE', *, *, #3686, .F. ) ;
#4558 = FACE_BOUND ( 'NONE', #2979, .T. ) ;
#4559 = VECTOR ( 'NONE', #9531, 1000.000000000000000 ) ;
#4560 = DIRECTION ( 'NONE',  ( -0.000000000000000000, 0.000000000000000000, 1.000000000000000000 ) ) ;
#4561 = CARTESIAN_POINT ( 'NONE',  ( -6.925895424872890338, 1.500000000000000000, -26.61554487179488859 ) ) ;
#4562 = CARTESIAN_POINT ( 'NONE',  ( -9.900033427899760596, 1.299999999999999822, -26.46498027643632511 ) ) ;
#4563 = B_SPLINE_CURVE_WITH_KNOTS ( 'NONE', 3,
 ( #2876, #3038, #3576, #7536, #3680, #5073, #9704, #2824, #9914, #8983, #7484 ),
 .UNSPECIFIED., .F., .F.,
 ( 4, 1, 1, 1, 1, 1, 1, 1, 4 ),
 ( 0.000000000000000000, 0.08342510498563350529, 0.1775598214659712959, 0.2839823599504453511, 0.4022167468072159191, 0.5335684803800562204, 0.6761209941988215455, 0.8316493725539868542, 1.000000000000000000 ),
 .UNSPECIFIED. ) ;
#4564 = CARTESIAN_POINT ( 'NONE',  ( -6.888366607178038059, 1.299999999999999822, -26.91271039468805171 ) ) ;
#4565 = CARTESIAN_POINT ( 'NONE',  ( -5.292275083817991721, 1.500000000000000222, -25.53999120046840332 ) ) ;
#4566 = EDGE_LOOP ( 'NONE', ( #6916, #49, #3031, #8712 ) ) ;
#4567 = CARTESIAN_POINT ( 'NONE',  ( -4.566921065898531751, 1.500000000000000222, -26.60512820512822429 ) ) ;
#4568 = VERTEX_POINT ( 'NONE', #6095 ) ;
#4569 = ORIENTED_EDGE ( 'NONE', *, *, #8411, .F. ) ;
#4570 = CARTESIAN_POINT ( 'NONE',  ( -22.94527658129847225, 1.499999999999999556, -26.51072843770236886 ) ) ;
#4571 = CARTESIAN_POINT ( 'NONE',  ( -7.900254399231862124, 1.300000000000000044, -28.99455128205130094 ) ) ;
#4572 = CARTESIAN_POINT ( 'NONE',  ( -9.436150778525320248, 1.499999999999999556, -27.52900931728015976 ) ) ;
#4573 = CARTESIAN_POINT ( 'NONE',  ( -17.31918953010721651, 1.300000000000000044, -28.07474304851291436 ) ) ;
#4574 = CARTESIAN_POINT ( 'NONE',  ( -12.61820311718057930, 1.300000000000000044, -28.07307692307693969 ) ) ;
#4575 = LINE ( 'NONE', #5484, #7896 ) ;
#4576 = CARTESIAN_POINT ( 'NONE',  ( -33.60000000000000853, 1.500000000000000000, -18.75000000000001066 ) ) ;
#4577 = DIRECTION ( 'NONE',  ( -0.000000000000000000, -0.000000000000000000, -1.000000000000000000 ) ) ;
#4578 = EDGE_CURVE ( 'NONE', #6601, #2598, #2289, .T. ) ;
#4579 = DIRECTION ( 'NONE',  ( -1.000000000000000000, 0.000000000000000000, 2.891205793294677833E-16 ) ) ;
#4580 = EDGE_LOOP ( 'NONE', ( #4820, #3925, #122, #2346 ) ) ;
#4581 = CARTESIAN_POINT ( 'NONE',  ( -2.019645424872887229, 1.500000000000000000, -25.09871794871796524 ) ) ;
#4582 = PLANE ( 'NONE',  #3169 ) ;
#4583 = ORIENTED_EDGE ( 'NONE', *, *, #5655, .T. ) ;
#4584 = FACE_OUTER_BOUND ( 'NONE', #2273, .T. ) ;
#4585 = VECTOR ( 'NONE', #4577, 1000.000000000000000 ) ;
#4586 = CARTESIAN_POINT ( 'NONE',  ( -17.39900062505211409, 1.300000000000000266, -27.68430836103548032 ) ) ;
#4587 = CARTESIAN_POINT ( 'NONE',  ( -3.117222175693181274, 1.299999999999999822, -27.62276588815925749 ) ) ;
#4588 = CARTESIAN_POINT ( 'NONE',  ( -6.198404942988766209, 1.499999999999999334, -27.68319459445008590 ) ) ;
#4589 = CARTESIAN_POINT ( 'NONE',  ( -5.105263492083291332, 1.300000000000000044, -25.22956580318645337 ) ) ;
#4590 = EDGE_CURVE ( 'NONE', #3848, #2552, #9817, .T. ) ;
#4591 = CARTESIAN_POINT ( 'NONE',  ( -5.393748822939086196, 1.500000000000000222, -27.72121134980979562 ) ) ;
#4592 = ORIENTED_EDGE ( 'NONE', *, *, #746, .T. ) ;
#4593 = VERTEX_POINT ( 'NONE', #2390 ) ;
#4594 = ORIENTED_EDGE ( 'NONE', *, *, #7203, .T. ) ;
#4595 = CARTESIAN_POINT ( 'NONE',  ( -23.28518533166143811, 1.300000000000000044, -26.30655191296962414 ) ) ;
#4596 = VECTOR ( 'NONE', #3178, 1000.000000000000000 ) ;
#4597 = AXIS2_PLACEMENT_3D ( 'NONE', #2528, #886, #5631 ) ;
#4598 = LINE ( 'NONE', #1345, #5406 ) ;
#4599 = DIRECTION ( 'NONE',  ( -0.000000000000000000, 1.000000000000000000, -0.000000000000000000 ) ) ;
#4600 = ADVANCED_FACE ( 'NONE', ( #3193 ), #6290, .T. ) ;
#4601 = CARTESIAN_POINT ( 'NONE',  ( -9.503423804889321147, 1.300000000000000266, -28.02103466987917813 ) ) ;
#4602 = CARTESIAN_POINT ( 'NONE',  ( -22.92701182032812923, 1.500000000000000000, -26.24636881281310608 ) ) ;
#4603 = CARTESIAN_POINT ( 'NONE',  ( -10.61639775574960254, 1.500000000000000000, -27.43737622149187771 ) ) ;
#4604 = AXIS2_PLACEMENT_3D ( 'NONE', #4667, #1620, #3919 ) ;
#4605 = CARTESIAN_POINT ( 'NONE',  ( -21.62519974758817298, 1.499999999999999556, -27.87707620546592580 ) ) ;
#4606 = VECTOR ( 'NONE', #8161, 1000.000000000000000 ) ;
#4607 = CARTESIAN_POINT ( 'NONE',  ( -21.96995295530888725, 1.500000000000000000, -25.65275744898499966 ) ) ;
#4608 = ORIENTED_EDGE ( 'NONE', *, *, #2463, .F. ) ;
#4609 = CARTESIAN_POINT ( 'NONE',  ( -20.26561576355902261, 1.300000000000000266, -28.04737804986451621 ) ) ;
#4610 = PLANE ( 'NONE',  #3587 ) ;
#4611 = CARTESIAN_POINT ( 'NONE',  ( -18.15463122454330502, 1.300000000000000044, -26.56838646944426330 ) ) ;
#4612 = DIRECTION ( 'NONE',  ( 1.000000000000000000, -0.000000000000000000, 0.000000000000000000 ) ) ;
#4613 = CARTESIAN_POINT ( 'NONE',  ( -10.23341119181307413, 1.300000000000000933, -27.52030871030969195 ) ) ;
#4614 = VECTOR ( 'NONE', #4692, 1000.000000000000000 ) ;
#4615 = VECTOR ( 'NONE', #7645, 1000.000000000000000 ) ;
#4616 = CARTESIAN_POINT ( 'NONE',  ( -26.99999999999996803, 0.000000000000000000, -2.676430505792786015E-14 ) ) ;
#4617 = EDGE_CURVE ( 'NONE', #1602, #7939, #8260, .T. ) ;
#4618 = CARTESIAN_POINT ( 'NONE',  ( -19.59256209153956263, 1.300000000000000044, -26.60512820512822074 ) ) ;
#4619 = EDGE_LOOP ( 'NONE', ( #3525, #6633, #2223, #3077, #2445, #2115, #9230, #1259, #339 ) ) ;
#4620 = VECTOR ( 'NONE', #1772, 1000.000000000000000 ) ;
#4621 = CARTESIAN_POINT ( 'NONE',  ( -21.23374375973508421, 1.300000000000000044, -25.15876110065527271 ) ) ;
#4622 = ORIENTED_EDGE ( 'NONE', *, *, #1679, .T. ) ;
#4623 = EDGE_LOOP ( 'NONE', ( #8776, #5123, #1355, #1936 ) ) ;
#4624 = CARTESIAN_POINT ( 'NONE',  ( -5.689937021902465197, 1.300000000000000044, -28.12256800746146368 ) ) ;
#4625 = CARTESIAN_POINT ( 'NONE',  ( 3.000000000000086597, -0.5000000000000000000, 26.65000000000000213 ) ) ;
#4626 = CARTESIAN_POINT ( 'NONE',  ( 14.99999999999964473, 1.500000000000000000, -26.15000000000001279 ) ) ;
#4627 = EDGE_CURVE ( 'NONE', #7098, #3362, #7002, .T. ) ;
#4628 = DIRECTION ( 'NONE',  ( 0.000000000000000000, 0.000000000000000000, -1.000000000000000000 ) ) ;
#4629 = CARTESIAN_POINT ( 'NONE',  ( -8.054100553078015423, 1.300000000000000044, -25.15000000000001634 ) ) ;
#4630 = CARTESIAN_POINT ( 'NONE',  ( -10.58949974115324189, 1.299999999999999822, -27.58878990623680494 ) ) ;
#4631 = DIRECTION ( 'NONE',  ( 0.000000000000000000, 0.000000000000000000, 1.000000000000000000 ) ) ;
#4632 = ORIENTED_EDGE ( 'NONE', *, *, #8210, .F. ) ;
#4633 = LINE ( 'NONE', #9813, #3099 ) ;
#4634 = CARTESIAN_POINT ( 'NONE',  ( -6.888937636786875096, 1.299999999999999822, -26.31888196914361444 ) ) ;
#4635 = ORIENTED_EDGE ( 'NONE', *, *, #4219, .F. ) ;
#4636 = CARTESIAN_POINT ( 'NONE',  ( -2.185363983950324940, 1.500000000000000222, -25.10258649964245947 ) ) ;
#4637 = CARTESIAN_POINT ( 'NONE',  ( -10.25922875820622515, 1.500000000000000000, -27.37195512820514409 ) ) ;
#4638 = CARTESIAN_POINT ( 'NONE',  ( -2.718966487248258623, 1.500000000000000000, -27.51314688264665520 ) ) ;
#4639 = CARTESIAN_POINT ( 'NONE',  ( -7.225032818382064015, 1.500000000000000222, -26.17051279091705496 ) ) ;
#4640 = FACE_OUTER_BOUND ( 'NONE', #8402, .T. ) ;
#4641 = B_SPLINE_SURFACE_WITH_KNOTS ( 'NONE', 3, 1, ( 
 ( #9295, #323 ),
 ( #3276, #9493 ),
 ( #183, #5626 ),
 ( #4923, #5483 ),
 ( #5582, #6993 ),
 ( #2429, #1869 ),
 ( #2520, #1681 ),
 ( #7139, #4729 ),
 ( #8640, #8684 ),
 ( #1779, #4777 ),
 ( #5674, #7792 ) ),
 .UNSPECIFIED., .F., .F., .F.,
 ( 4, 1, 1, 1, 1, 1, 1, 1, 4 ),
 ( 2, 2 ),
 ( 0.000000000000000000, 0.1589891012267953541, 0.3071145916055739722, 0.4462131585962165192, 0.5748760724117290000, 0.6941521095829576993, 0.8045811801532378738, 0.9065933190457632351, 1.000000000000000000 ),
 ( 0.000000000000000000, 1.000000000000000000 ),
 .UNSPECIFIED. ) ;
#4642 = CARTESIAN_POINT ( 'NONE',  ( 34.00000000000000711, 1.300000000000000044, -24.15000000000001279 ) ) ;
#4643 = VERTEX_POINT ( 'NONE', #3238 ) ;
#4644 = VERTEX_POINT ( 'NONE', #237 ) ;
#4645 = CARTESIAN_POINT ( 'NONE',  ( 0.000000000000000000, 0.000000000000000000, 0.000000000000000000 ) ) ;
#4646 = ORIENTED_EDGE ( 'NONE', *, *, #5343, .F. ) ;
#4647 = CARTESIAN_POINT ( 'NONE',  ( -5.760831322308787250, 1.500000000000000000, -25.09871794871796524 ) ) ;
#4648 = CARTESIAN_POINT ( 'NONE',  ( -4.566921065898530863, 1.300000000000000044, -29.25256410256411854 ) ) ;
#4649 = UNCERTAINTY_MEASURE_WITH_UNIT (LENGTH_MEASURE( 1.000000000000000082E-05 ), #845, 'distance_accuracy_value', 'NONE');
#4650 = LINE ( 'NONE', #8040, #3416 ) ;
#4651 = EDGE_CURVE ( 'NONE', #3947, #8414, #6907, .T. ) ;
#4652 = EDGE_CURVE ( 'NONE', #5511, #8982, #9304, .T. ) ;
#4653 = CARTESIAN_POINT ( 'NONE',  ( -2.999999999999986233, -0.5000000000000000000, 16.10000000000000142 ) ) ;
#4654 = CARTESIAN_POINT ( 'NONE',  ( -2.854883463541405764, 1.300000000000000266, -27.37903673872700949 ) ) ;
#4655 = FACE_OUTER_BOUND ( 'NONE', #4352, .T. ) ;
#4656 = CARTESIAN_POINT ( 'NONE',  ( -21.74738115434860219, 1.299999999999999822, -27.78746586781739936 ) ) ;
#4657 = CARTESIAN_POINT ( 'NONE',  ( -19.23358773256520138, 1.300000000000000044, -28.07307692307693969 ) ) ;
#4658 = ORIENTED_EDGE ( 'NONE', *, *, #4487, .T. ) ;
#4659 = ADVANCED_FACE ( 'NONE', ( #4584 ), #8650, .F. ) ;
#4660 = CARTESIAN_POINT ( 'NONE',  ( -3.131023630001092073, 1.500000000000000444, -26.53461538461539959 ) ) ;
#4661 = CARTESIAN_POINT ( 'NONE',  ( -9.651223266950680113, 1.300000000000000266, -26.75437096342733767 ) ) ;
#4662 = PLANE ( 'NONE',  #6046 ) ;
#4663 = FACE_OUTER_BOUND ( 'NONE', #4041, .T. ) ;
#4664 = CARTESIAN_POINT ( 'NONE',  ( -17.94344047808865383, 1.300000000000000266, -25.42898252016651384 ) ) ;
#4665 = EDGE_CURVE ( 'NONE', #2113, #7339, #6475, .T. ) ;
#4666 = DIRECTION ( 'NONE',  ( 1.000000000000000000, 0.000000000000000000, 0.000000000000000000 ) ) ;
#4667 = CARTESIAN_POINT ( 'NONE',  ( -0.5156390146164768762, 1.300000000000000044, -26.53461538461539959 ) ) ;
#4668 = CARTESIAN_POINT ( 'NONE',  ( 42.04999999999999716, 1.500000000000000000, 0.000000000000000000 ) ) ;
#4669 = ORIENTED_EDGE ( 'NONE', *, *, #3920, .F. ) ;
#4670 = DIRECTION ( 'NONE',  ( -0.000000000000000000, 0.000000000000000000, 1.000000000000000000 ) ) ;
#4671 = ADVANCED_FACE ( 'NONE', ( #1639 ), #2653, .T. ) ;
#4672 = ORIENTED_EDGE ( 'NONE', *, *, #5323, .T. ) ;
#4673 = EDGE_LOOP ( 'NONE', ( #4938, #6127, #7189, #4769, #5083, #8940, #1128, #5873, #8979, #9774, #4911, #1934, #7948, #7391, #8199, #796, #3912, #6175 ) ) ;
#4674 = CARTESIAN_POINT ( 'NONE',  ( -23.69592747615493522, 1.500000000000000000, -27.30785256410258555 ) ) ;
#4675 = LINE ( 'NONE', #5578, #8443 ) ;
#4676 = LINE ( 'NONE', #126, #933 ) ;
#4677 = CARTESIAN_POINT ( 'NONE',  ( -17.50839538908774529, 1.300000000000000044, -27.63659374396089063 ) ) ;
#4678 = B_SPLINE_CURVE_WITH_KNOTS ( 'NONE', 3,
 ( #9017, #3710, #4603, #9837, #1558, #2905, #5264, #656, #6769, #3808, #4452, #9122, #7514, #2956, #6012, #6922, #3010, #752, #2206 ),
 .UNSPECIFIED., .F., .F.,
 ( 4, 1, 1, 1, 1, 1, 1, 1, 1, 1, 1, 1, 1, 1, 1, 1, 4 ),
 ( 0.000000000000000000, 0.06797848961925571920, 0.1330435352439102437, 0.1965074380533974319, 0.2586134167685755769, 0.3197283376065487293, 0.3808728540495692205, 0.4426356023162055786, 0.5050793035048798396, 0.5678805200585774760, 0.6288138541554882943, 0.6889100905404410558, 0.7487650058898474015, 0.8093857829631188050, 0.8708843357532266571, 0.9340374630737021677, 1.000000000000000000 ),
 .UNSPECIFIED. ) ;
#4679 = CARTESIAN_POINT ( 'NONE',  ( -0.9658822770017518877, 1.300000000000000044, -27.15975132615613674 ) ) ;
#4680 = CARTESIAN_POINT ( 'NONE',  ( -1.226512969533348096, 1.300000000000000266, -25.29785711792367664 ) ) ;
#4681 = CARTESIAN_POINT ( 'NONE',  ( -10.45878973302550818, 1.300000000000000044, -27.85052973032682644 ) ) ;
#4682 = EDGE_CURVE ( 'NONE', #327, #8911, #5634, .T. ) ;
#4683 = DIRECTION ( 'NONE',  ( -0.4649210893991451710, 0.000000000000000000, 0.8853521223964576636 ) ) ;
#4684 = EDGE_CURVE ( 'NONE', #3848, #9210, #3721, .T. ) ;
#4685 = ORIENTED_EDGE ( 'NONE', *, *, #6772, .T. ) ;
#4686 = CARTESIAN_POINT ( 'NONE',  ( -24.41467747615494233, 1.300000000000000044, -25.56025641025643225 ) ) ;
#4687 = DIRECTION ( 'NONE',  ( 0.000000000000000000, 0.000000000000000000, -1.000000000000000000 ) ) ;
#4688 = ORIENTED_EDGE ( 'NONE', *, *, #6073, .F. ) ;
#4689 = DIRECTION ( 'NONE',  ( -0.000000000000000000, 1.000000000000000000, -0.000000000000000000 ) ) ;
#4690 = VECTOR ( 'NONE', #9072, 1000.000000000000000 ) ;
#4691 = CARTESIAN_POINT ( 'NONE',  ( -4.207946706924172275, 1.500000000000000000, -29.25256410256411854 ) ) ;
#4692 = DIRECTION ( 'NONE',  ( -0.000000000000000000, 1.000000000000000000, -0.000000000000000000 ) ) ;
#4693 = CARTESIAN_POINT ( 'NONE',  ( -7.283468865974675133, 1.500000000000000000, -26.56766315043159921 ) ) ;
#4694 = CARTESIAN_POINT ( 'NONE',  ( -6.726822170422414260, 1.300000000000000044, -25.43677685980042824 ) ) ;
#4695 = CARTESIAN_POINT ( 'NONE',  ( 26.99999999999994671, -0.5000000000000000000, 9.049999999999995381 ) ) ;
#4696 = ORIENTED_EDGE ( 'NONE', *, *, #7167, .T. ) ;
#4697 = B_SPLINE_CURVE_WITH_KNOTS ( 'NONE', 3,
 ( #5276, #9899, #8332, #761, #1363, #9078, #3667, #6121, #3024, #665, #713, #1467, #9792, #9027, #9178 ),
 .UNSPECIFIED., .F., .F.,
 ( 4, 1, 1, 1, 1, 1, 1, 1, 1, 1, 1, 1, 4 ),
 ( 0.000000000000000000, 0.08592051741176814916, 0.1695934351247432581, 0.2524755148685394190, 0.3362444769570501757, 0.4195045210415724313, 0.5020359066440903684, 0.5847746476768712620, 0.6698464747058003876, 0.7541848663887856796, 0.8366582383293263980, 0.9180097257088052354, 0.9999999999999998890 ),
 .UNSPECIFIED. ) ;
#4698 = ORIENTED_EDGE ( 'NONE', *, *, #5111, .F. ) ;
#4699 = ORIENTED_EDGE ( 'NONE', *, *, #6936, .T. ) ;
#4700 = VECTOR ( 'NONE', #3521, 1000.000000000000000 ) ;
#4701 = CARTESIAN_POINT ( 'NONE',  ( -4.607399683757000375, 1.500000000000000000, -25.60984943840718131 ) ) ;
#4702 = FACE_OUTER_BOUND ( 'NONE', #6823, .T. ) ;
#4703 = DIRECTION ( 'NONE',  ( 1.000000000000000000, -0.000000000000000000, 0.000000000000000000 ) ) ;
#4704 = PLANE ( 'NONE',  #447 ) ;
#4705 = VECTOR ( 'NONE', #8334, 1000.000000000000000 ) ;
#4706 = CARTESIAN_POINT ( 'NONE',  ( -33.99999999999999289, 1.500000000000000000, 34.14999999999999858 ) ) ;
#4707 = CARTESIAN_POINT ( 'NONE',  ( 27.00000000000002132, 1.500000000000000000, 16.09999999999999787 ) ) ;
#4708 = CARTESIAN_POINT ( 'NONE',  ( -21.86159232024876431, 1.500000000000000222, -27.68435659436668317 ) ) ;
#4709 = FACE_OUTER_BOUND ( 'NONE', #6265, .T. ) ;
#4710 = EDGE_CURVE ( 'NONE', #9459, #2748, #1787, .T. ) ;
#4711 = AXIS2_PLACEMENT_3D ( 'NONE', #4919, #4117, #7983 ) ;
#4712 = CARTESIAN_POINT ( 'NONE',  ( -34.00000000000000711, 0.000000000000000000, 31.84999999999999076 ) ) ;
#4713 = CARTESIAN_POINT ( 'NONE',  ( -17.90649935867838138, 1.299999999999999822, -25.90393014908186231 ) ) ;
#4714 = DIRECTION ( 'NONE',  ( 1.000000000000000000, 0.000000000000000000, 0.000000000000000000 ) ) ;
#4715 = CARTESIAN_POINT ( 'NONE',  ( -20.44605232414818374, 1.500000000000000666, -25.12947641408570831 ) ) ;
#4716 = CARTESIAN_POINT ( 'NONE',  ( -26.99999999999991473, -0.5000000000000000000, 23.15000000000000568 ) ) ;
#4717 = CARTESIAN_POINT ( 'NONE',  ( -20.72978489102802513, 1.300000000000000266, -27.76465180189297399 ) ) ;
#4718 = CARTESIAN_POINT ( 'NONE',  ( 26.99999999999987210, -0.5000000000000000000, 1.999999999999994893 ) ) ;
#4719 = VECTOR ( 'NONE', #8869, 1000.000000000000000 ) ;
#4720 = CARTESIAN_POINT ( 'NONE',  ( -3.000000000000279776, 0.000000000000000000, -8.599999999999999645 ) ) ;
#4721 = ORIENTED_EDGE ( 'NONE', *, *, #2707, .F. ) ;
#4722 = EDGE_CURVE ( 'NONE', #9210, #5703, #6543, .T. ) ;
#4723 = CARTESIAN_POINT ( 'NONE',  ( -22.06145155259136814, 1.299999999999999822, -25.77269521684229048 ) ) ;
#4724 = VERTEX_POINT ( 'NONE', #2728 ) ;
#4725 = CARTESIAN_POINT ( 'NONE',  ( -21.49808742607866918, 1.300000000000000266, -27.95446688982710981 ) ) ;
#4726 = CARTESIAN_POINT ( 'NONE',  ( -3.488636232518573355, 1.300000000000000266, -26.55566734542310314 ) ) ;
#4727 = CARTESIAN_POINT ( 'NONE',  ( -9.081521106548278155, 1.300000000000000044, -25.98425715436397354 ) ) ;
#4728 = CARTESIAN_POINT ( 'NONE',  ( -18.15666465564211052, 1.300000000000000044, -26.61955128205129739 ) ) ;
#4729 = CARTESIAN_POINT ( 'NONE',  ( -9.301575452814972778, 1.500000000000000222, -26.49737779056882658 ) ) ;
#4730 = CARTESIAN_POINT ( 'NONE',  ( -0.8293719703088215933, 1.300000000000000044, -25.65233320914173021 ) ) ;
#4731 = CARTESIAN_POINT ( 'NONE',  ( -15.84176080948826382, 1.300000000000000044, -27.25256410256411854 ) ) ;
#4732 = EDGE_CURVE ( 'NONE', #3516, #1826, #2893, .T. ) ;
#4733 = LINE ( 'NONE', #7797, #159 ) ;
#4734 = ORIENTED_EDGE ( 'NONE', *, *, #5938, .F. ) ;
#4735 = CARTESIAN_POINT ( 'NONE',  ( -23.80930032956893783, 1.499999999999999778, -25.62210182792120960 ) ) ;
#4736 = CARTESIAN_POINT ( 'NONE',  ( -23.28486978384724537, 1.300000000000000044, -26.28541666666668775 ) ) ;
#4737 = ORIENTED_EDGE ( 'NONE', *, *, #1649, .F. ) ;
#4738 = CARTESIAN_POINT ( 'NONE',  ( -21.63146583375587895, 1.499999999999999778, -25.34621591113682015 ) ) ;
#4739 = ADVANCED_FACE ( 'NONE', ( #7895 ), #3732, .T. ) ;
#4740 = LINE ( 'NONE', #89, #5727 ) ;
#4741 = CARTESIAN_POINT ( 'NONE',  ( -23.67098746190501402, 1.300000000000000266, -28.44930611933606457 ) ) ;
#4742 = CARTESIAN_POINT ( 'NONE',  ( -7.035810526950345256, 1.499999999999999778, -25.77269521684229048 ) ) ;
#4743 = CARTESIAN_POINT ( 'NONE',  ( -18.15564096067166844, 1.499999999999999778, -26.65861592165761351 ) ) ;
#4744 = CARTESIAN_POINT ( 'NONE',  ( -37.74999999999999289, 0.000000000000000000, 10.84999999999999787 ) ) ;
#4745 = ORIENTED_EDGE ( 'NONE', *, *, #6123, .F. ) ;
#4746 = EDGE_LOOP ( 'NONE', ( #7699, #2870, #8233, #2142 ) ) ;
#4747 = CARTESIAN_POINT ( 'NONE',  ( 37.75000000000000711, 0.000000000000000000, 10.84999999999999787 ) ) ;
#4748 = CARTESIAN_POINT ( 'NONE',  ( -2.745606963334425554, 1.299999999999999822, -27.49134615384617319 ) ) ;
#4749 = DIRECTION ( 'NONE',  ( -1.000000000000000000, 0.000000000000000000, 2.478176394252582620E-16 ) ) ;
#4750 = DIRECTION ( 'NONE',  ( 0.000000000000000000, 0.000000000000000000, -1.000000000000000000 ) ) ;
#4751 = DIRECTION ( 'NONE',  ( 1.000000000000000000, 0.000000000000000000, 0.000000000000000000 ) ) ;
#4752 = DIRECTION ( 'NONE',  ( -1.000000000000000000, 0.000000000000000000, -9.912705577010330480E-16 ) ) ;
#4753 = CARTESIAN_POINT ( 'NONE',  ( -10.09504543920576403, 1.500000000000000444, -27.03871512088579365 ) ) ;
#4754 = VERTEX_POINT ( 'NONE', #6639 ) ;
#4755 = VECTOR ( 'NONE', #6974, 1000.000000000000000 ) ;
#4756 = VECTOR ( 'NONE', #487, 1000.000000000000000 ) ;
#4757 = CARTESIAN_POINT ( 'NONE',  ( -2.476967097002051865, 1.300000000000000266, -25.53142282321184098 ) ) ;
#4758 = CARTESIAN_POINT ( 'NONE',  ( -23.28486978384724537, 1.500000000000000000, -26.28541666666668775 ) ) ;
#4759 = CARTESIAN_POINT ( 'NONE',  ( -34.00000000000000711, 1.300000000000000044, -24.15000000000001279 ) ) ;
#4760 = LINE ( 'NONE', #6269, #2032 ) ;
#4761 = CARTESIAN_POINT ( 'NONE',  ( -17.68411575072783748, 1.300000000000000488, -25.26542971503397084 ) ) ;
#4762 = AXIS2_PLACEMENT_3D ( 'NONE', #6908, #8946, #145 ) ;
#4763 = CARTESIAN_POINT ( 'NONE',  ( -23.87363540781061744, 1.300000000000000266, -25.60558873017782489 ) ) ;
#4764 = VECTOR ( 'NONE', #2378, 1000.000000000000000 ) ;
#4765 = EDGE_CURVE ( 'NONE', #7555, #9303, #4563, .T. ) ;
#4766 = CARTESIAN_POINT ( 'NONE',  ( -8.235190296667758147, 1.500000000000000000, -28.68846153846155644 ) ) ;
#4767 = CARTESIAN_POINT ( 'NONE',  ( -23.71184797279449796, 1.300000000000000266, -27.77810877297119063 ) ) ;
#4768 = CARTESIAN_POINT ( 'NONE',  ( -22.13774078671108825, 1.300000000000000044, -25.89960070700534089 ) ) ;
#4769 = ORIENTED_EDGE ( 'NONE', *, *, #707, .T. ) ;
#4770 = AXIS2_PLACEMENT_3D ( 'NONE', #7434, #574, #175 ) ;
#4771 = CARTESIAN_POINT ( 'NONE',  ( 34.00000000000009948, 0.000000000000000000, 1.025749533621066907E-13 ) ) ;
#4772 = LINE ( 'NONE', #5479, #4596 ) ;
#4773 = VECTOR ( 'NONE', #68, 1000.000000000000000 ) ;
#4774 = CARTESIAN_POINT ( 'NONE',  ( -9.079741578719046302, 1.300000000000000044, -25.94326923076924629 ) ) ;
#4775 = B_SPLINE_CURVE_WITH_KNOTS ( 'NONE', 3,
 ( #2456, #3958, #5510, #4753, #3398, #6407, #6355, #2596, #8571, #9472, #9427 ),
 .UNSPECIFIED., .F., .F.,
 ( 4, 1, 1, 1, 1, 1, 1, 1, 4 ),
 ( 0.000000000000000000, 0.08342510498563350529, 0.1775598214659712959, 0.2839823599504453511, 0.4022167468072159191, 0.5335684803800562204, 0.6761209941988215455, 0.8316493725539868542, 1.000000000000000000 ),
 .UNSPECIFIED. ) ;
#4776 = CARTESIAN_POINT ( 'NONE',  ( -3.180212685049524701, 1.300000000000000044, -27.54356325394871874 ) ) ;
#4777 = CARTESIAN_POINT ( 'NONE',  ( -9.228498457827891244, 1.500000000000000222, -26.41198073689565007 ) ) ;
#4778 = DIRECTION ( 'NONE',  ( -0.7443309416446231008, 0.000000000000000000, 0.6678109382979802167 ) ) ;
#4779 = EDGE_CURVE ( 'NONE', #8282, #9923, #4420, .T. ) ;
#4780 = EDGE_CURVE ( 'NONE', #3342, #5278, #7589, .T. ) ;
#4781 =( GEOMETRIC_REPRESENTATION_CONTEXT ( 3 ) GLOBAL_UNCERTAINTY_ASSIGNED_CONTEXT ( ( #4649 ) ) GLOBAL_UNIT_ASSIGNED_CONTEXT ( ( #845, #6103, #743 ) ) REPRESENTATION_CONTEXT ( 'NONE', 'WORKASPACE' ) );
#4782 = CARTESIAN_POINT ( 'NONE',  ( -37.74999999999999289, 1.500000000000000000, 20.35000000000000142 ) ) ;
#4783 = ORIENTED_EDGE ( 'NONE', *, *, #2135, .F. ) ;
#4784 = CARTESIAN_POINT ( 'NONE',  ( -23.41133444413284792, 1.500000000000000222, -25.90072936108348856 ) ) ;
#4785 = CARTESIAN_POINT ( 'NONE',  ( -3.000000000000132783, 0.000000000000000000, 5.500000000000001776 ) ) ;
#4786 = ORIENTED_EDGE ( 'NONE', *, *, #367, .F. ) ;
#4787 = ADVANCED_FACE ( 'NONE', ( #5287 ), #7432, .F. ) ;
#4788 = CARTESIAN_POINT ( 'NONE',  ( -22.25067384402309756, 1.499999999999999778, -26.17051279091705496 ) ) ;
#4789 = EDGE_CURVE ( 'NONE', #201, #4298, #2926, .T. ) ;
#4790 = DIRECTION ( 'NONE',  ( -9.912705577010330480E-16, 0.000000000000000000, -1.000000000000000000 ) ) ;
#4791 = LINE ( 'NONE', #1789, #1585 ) ;
#4792 = CARTESIAN_POINT ( 'NONE',  ( -9.079741578719046302, 1.500000000000000000, -25.94326923076924629 ) ) ;
#4793 = FACE_OUTER_BOUND ( 'NONE', #6836, .T. ) ;
#4794 = CARTESIAN_POINT ( 'NONE',  ( -15.65412460546537154, 1.500000000000000888, -25.62135135565693034 ) ) ;
#4795 = ORIENTED_EDGE ( 'NONE', *, *, #7850, .F. ) ;
#4796 = CARTESIAN_POINT ( 'NONE',  ( -24.28448891692370992, 1.300000000000000266, -29.14337196620830994 ) ) ;
#4797 = ORIENTED_EDGE ( 'NONE', *, *, #7115, .T. ) ;
#4798 = EDGE_CURVE ( 'NONE', #9797, #3724, #6740, .T. ) ;
#4799 = CARTESIAN_POINT ( 'NONE',  ( -15.56352847168532350, 1.299999999999999822, -27.47501940298501921 ) ) ;
#4800 = CARTESIAN_POINT ( 'NONE',  ( -16.31169878539228435, 1.500000000000000222, -25.58314785171139860 ) ) ;
#4801 = EDGE_CURVE ( 'NONE', #433, #755, #8145, .T. ) ;
#4802 = ADVANCED_FACE ( 'NONE', ( #4370 ), #2982, .F. ) ;
#4803 = CARTESIAN_POINT ( 'NONE',  ( -14.46435696333442777, 1.300000000000000044, -25.15000000000001634 ) ) ;
#4804 = CARTESIAN_POINT ( 'NONE',  ( -4.566921065898530863, 1.500000000000000000, -25.65560897435899079 ) ) ;
#4805 = CARTESIAN_POINT ( 'NONE',  ( -3.093363373590836130, 1.299999999999999822, -26.89358974358975729 ) ) ;
#4806 = CARTESIAN_POINT ( 'NONE',  ( -9.753841161789862824, 1.500000000000000222, -27.74726105773876483 ) ) ;
#4807 = DIRECTION ( 'NONE',  ( 1.337875667670206946E-14, 1.000000000000000000, 7.829759757946163254E-16 ) ) ;
#4808 = CARTESIAN_POINT ( 'NONE',  ( -4.958176267933920300, 1.299999999999999822, -25.30745142112975898 ) ) ;
#4809 = ADVANCED_FACE ( 'NONE', ( #4322 ), #572, .F. ) ;
#4810 = FACE_OUTER_BOUND ( 'NONE', #1815, .T. ) ;
#4811 = FACE_OUTER_BOUND ( 'NONE', #8687, .T. ) ;
#4812 = LINE ( 'NONE', #4759, #449 ) ;
#4813 = B_SPLINE_SURFACE_WITH_KNOTS ( 'NONE', 3, 1, ( 
 ( #4042, #8608 ),
 ( #4187, #387 ),
 ( #3439, #1751 ),
 ( #4796, #1563 ),
 ( #7859, #995 ),
 ( #7108, #580 ),
 ( #2128, #2738 ),
 ( #5084, #7349 ),
 ( #8144, #4283 ),
 ( #5791, #8941 ),
 ( #8190, #5936 ),
 ( #8242, #8992 ),
 ( #1327, #3689 ),
 ( #5183, #6553 ),
 ( #2884, #4378 ),
 ( #4238, #9616 ),
 ( #2787, #3632 ),
 ( #1381, #6698 ),
 ( #3492, #3538 ) ),
 .UNSPECIFIED., .F., .F., .F.,
 ( 4, 1, 1, 1, 1, 1, 1, 1, 1, 1, 1, 1, 1, 1, 1, 1, 4 ),
 ( 2, 2 ),
 ( 0.000000000000000000, 0.06259409718733237316, 0.1213229386347502853, 0.1766801421977669539, 0.2283650957096765299, 0.2768684458368068646, 0.3218791276660468714, 0.3640986251098914939, 0.4033556962427028436, 0.4779679481633710147, 0.5505354613647760464, 0.6235844567403233674, 0.6981748822642028784, 0.7733536703408759871, 0.8472811254977319351, 0.9228183395566692537, 1.000000000000000000 ),
 ( 0.000000000000000000, 1.000000000000000000 ),
 .UNSPECIFIED. ) ;
#4814 = FACE_OUTER_BOUND ( 'NONE', #9562, .T. ) ;
#4815 = FACE_BOUND ( 'NONE', #1794, .T. ) ;
#4816 = CARTESIAN_POINT ( 'NONE',  ( -23.94528992555790126, 1.300000000000000044, -25.59117583769592130 ) ) ;
#4817 = CARTESIAN_POINT ( 'NONE',  ( -7.903936069780688634, 1.299999999999999600, -28.93446027841942225 ) ) ;
#4818 = CARTESIAN_POINT ( 'NONE',  ( 0.000000000000000000, 1.500000000000000000, -34.14999999999999858 ) ) ;
#4819 = CARTESIAN_POINT ( 'NONE',  ( 26.99999999999972644, 0.000000000000000000, -12.10000000000000675 ) ) ;
#4820 = ORIENTED_EDGE ( 'NONE', *, *, #4326, .F. ) ;
#4821 = CARTESIAN_POINT ( 'NONE',  ( -23.25351607228358830, 1.500000000000000222, -27.06373810939669866 ) ) ;
#4822 = CARTESIAN_POINT ( 'NONE',  ( -2.494985887390759771, 1.299999999999999600, -25.16060344036032959 ) ) ;
#4823 = CARTESIAN_POINT ( 'NONE',  ( 37.75000000000000711, 1.500000000000000000, 0.000000000000000000 ) ) ;
#4824 = PLANE ( 'NONE',  #4711 ) ;
#4825 = CARTESIAN_POINT ( 'NONE',  ( -23.23483712507097820, 1.300000000000000266, -28.11463975321788666 ) ) ;
#4826 = LINE ( 'NONE', #7048, #1505 ) ;
#4827 = DIRECTION ( 'NONE',  ( 0.000000000000000000, 0.000000000000000000, 1.000000000000000000 ) ) ;
#4828 = ORIENTED_EDGE ( 'NONE', *, *, #5060, .F. ) ;
#4829 = CARTESIAN_POINT ( 'NONE',  ( -6.768872288484987010, 1.499999999999999556, -27.19362757088198990 ) ) ;
#4830 = CARTESIAN_POINT ( 'NONE',  ( 37.75000000000000711, 0.000000000000000000, 0.000000000000000000 ) ) ;
#4831 = EDGE_CURVE ( 'NONE', #2606, #1827, #9755, .T. ) ;
#4832 = ORIENTED_EDGE ( 'NONE', *, *, #3981, .F. ) ;
#4833 = CARTESIAN_POINT ( 'NONE',  ( -10.48438901461648243, 1.500000000000000000, -26.90721153846155289 ) ) ;
#4834 = LINE ( 'NONE', #6958, #770 ) ;
#4835 = CARTESIAN_POINT ( 'NONE',  ( -27.00000000000020961, 0.000000000000000000, -2.676430505792810312E-14 ) ) ;
#4836 = FACE_OUTER_BOUND ( 'NONE', #6576, .T. ) ;
#4837 = EDGE_LOOP ( 'NONE', ( #48, #3172, #5282, #685 ) ) ;
#4838 = CARTESIAN_POINT ( 'NONE',  ( -27.00000000000013500, 1.500000000000000000, 2.000000000000001776 ) ) ;
#4839 = ORIENTED_EDGE ( 'NONE', *, *, #459, .T. ) ;
#4840 = CARTESIAN_POINT ( 'NONE',  ( 26.99999999999994671, -0.5000000000000000000, 9.049999999999995381 ) ) ;
#4841 = ADVANCED_FACE ( 'NONE', ( #929 ), #3882, .F. ) ;
#4842 = ORIENTED_EDGE ( 'NONE', *, *, #802, .F. ) ;
#4843 = CARTESIAN_POINT ( 'NONE',  ( -17.89247379222234002, 1.500000000000000222, -27.81400456339193283 ) ) ;
#4844 = DIRECTION ( 'NONE',  ( 1.000000000000000000, 0.000000000000000000, 0.000000000000000000 ) ) ;
#4845 = DIRECTION ( 'NONE',  ( -1.000000000000000000, 0.000000000000000000, -0.000000000000000000 ) ) ;
#4846 = CARTESIAN_POINT ( 'NONE',  ( -2.949231035471508111, 1.500000000000000444, -27.24212623957252788 ) ) ;
#4847 = ADVANCED_FACE ( 'NONE', ( #8394 ), #6134, .T. ) ;
#4848 = DIRECTION ( 'NONE',  ( 1.000000000000000000, 0.000000000000000000, 0.000000000000000000 ) ) ;
#4849 = FACE_OUTER_BOUND ( 'NONE', #3211, .T. ) ;
#4850 = AXIS2_PLACEMENT_3D ( 'NONE', #5240, #6041, #9921 ) ;
#4851 = CARTESIAN_POINT ( 'NONE',  ( -4.818326921759647163, 1.500000000000000444, -25.40388378860411223 ) ) ;
#4852 = ORIENTED_EDGE ( 'NONE', *, *, #5037, .F. ) ;
#4853 = ORIENTED_EDGE ( 'NONE', *, *, #9757, .T. ) ;
#4854 = CARTESIAN_POINT ( 'NONE',  ( -2.380085056837280000, 1.300000000000000044, -25.49815846200144520 ) ) ;
#4855 = CARTESIAN_POINT ( 'NONE',  ( -20.77365183512930713, 1.300000000000000044, -25.45769230769232294 ) ) ;
#4856 = DIRECTION ( 'NONE',  ( 0.000000000000000000, 0.000000000000000000, -1.000000000000000000 ) ) ;
#4857 = CARTESIAN_POINT ( 'NONE',  ( -25.28486978384724537, 1.300000000000000044, -25.15000000000001990 ) ) ;
#4858 = EDGE_CURVE ( 'NONE', #8765, #472, #8975, .T. ) ;
#4859 = FACE_BOUND ( 'NONE', #9428, .T. ) ;
#4860 = VECTOR ( 'NONE', #7683, 1000.000000000000000 ) ;
#4861 = DIRECTION ( 'NONE',  ( -9.912705577010328508E-16, 0.000000000000000000, 1.000000000000000000 ) ) ;
#4862 = CARTESIAN_POINT ( 'NONE',  ( -7.954378042459397058, 1.299999999999999600, -28.82385712923568022 ) ) ;
#4863 = EDGE_CURVE ( 'NONE', #6601, #4928, #4575, .T. ) ;
#4864 = CARTESIAN_POINT ( 'NONE',  ( -9.082184383063788502, 1.499999999999999778, -25.85748093435949713 ) ) ;
#4865 = VERTEX_POINT ( 'NONE', #3129 ) ;
#4866 = CARTESIAN_POINT ( 'NONE',  ( 37.75000000000000711, 0.000000000000000000, -11.65000000000000036 ) ) ;
#4867 = ORIENTED_EDGE ( 'NONE', *, *, #2571, .T. ) ;
#4868 = CARTESIAN_POINT ( 'NONE',  ( -21.96702364255320461, 1.300000000000000044, -27.57273233514521849 ) ) ;
#4869 = CARTESIAN_POINT ( 'NONE',  ( -2.888648528239990743, 1.300000000000000266, -25.35643469451494170 ) ) ;
#4870 = CARTESIAN_POINT ( 'NONE',  ( -7.280606894452910538, 1.499999999999999778, -26.77082676420987539 ) ) ;
#4871 = CARTESIAN_POINT ( 'NONE',  ( -18.13594493320803736, 1.300000000000000266, -26.84895460429548919 ) ) ;
#4872 = CARTESIAN_POINT ( 'NONE',  ( -23.69592747615493522, 1.300000000000000044, -27.30785256410258555 ) ) ;
#4873 = VECTOR ( 'NONE', #9882, 1000.000000000000000 ) ;
#4874 = LINE ( 'NONE', #9396, #6784 ) ;
#4875 = CARTESIAN_POINT ( 'NONE',  ( -6.721740128707572204, 1.299999999999999600, -27.78746586781740646 ) ) ;
#4876 = VERTEX_POINT ( 'NONE', #4629 ) ;
#4877 = ORIENTED_EDGE ( 'NONE', *, *, #5725, .F. ) ;
#4878 = CARTESIAN_POINT ( 'NONE',  ( -24.11134545511234961, 1.500000000000001110, -25.57057663902634914 ) ) ;
#4879 = LINE ( 'NONE', #1689, #1091 ) ;
#4880 = ORIENTED_EDGE ( 'NONE', *, *, #4040, .T. ) ;
#4881 = CARTESIAN_POINT ( 'NONE',  ( -0.9883954248728873404, 1.300000000000000044, -26.07307692307693969 ) ) ;
#4882 = CARTESIAN_POINT ( 'NONE',  ( -27.00000000000013856, 1.500000000000000000, 5.500000000000001776 ) ) ;
#4883 = EDGE_CURVE ( 'NONE', #5620, #4465, #2421, .T. ) ;
#4884 = CARTESIAN_POINT ( 'NONE',  ( -9.524693774570248905, 1.299999999999999600, -25.19364231722013159 ) ) ;
#4885 = CARTESIAN_POINT ( 'NONE',  ( -24.48268112609105529, 1.299999999999999822, -27.46156221948248088 ) ) ;
#4886 = EDGE_LOOP ( 'NONE', ( #5972, #421, #9086, #5811 ) ) ;
#4887 = B_SPLINE_SURFACE_WITH_KNOTS ( 'NONE', 3, 1, ( 
 ( #234, #3235 ),
 ( #3989, #189 ),
 ( #9301, #4128 ),
 ( #983, #2435 ),
 ( #2480, #9401 ),
 ( #6239, #4030 ),
 ( #3280, #7991 ),
 ( #7191, #8646 ),
 ( #5589, #1688 ),
 ( #1783, #4829 ),
 ( #7143, #328 ),
 ( #6434, #5679 ),
 ( #1876, #6999 ),
 ( #138, #5925 ),
 ( #7428, #5828 ) ),
 .UNSPECIFIED., .F., .F., .F.,
 ( 4, 1, 1, 1, 1, 1, 1, 1, 1, 1, 1, 1, 4 ),
 ( 2, 2 ),
 ( 0.000000000000000000, 0.08592051741176721935, 0.1695934351247432859, 0.2524755148685385309, 0.3362444769570506753, 0.4195045210415721537, 0.5020359066440897022, 0.5847746476768715951, 0.6698464747058004987, 0.7541848663887855686, 0.8366582383293262870, 0.9180097257088052354, 1.000000000000000000 ),
 ( 0.000000000000000000, 1.000000000000000000 ),
 .UNSPECIFIED. ) ;
#4888 = CARTESIAN_POINT ( 'NONE',  ( -1.969115581318132913, 1.299999999999999822, -25.09973920629508370 ) ) ;
#4889 = VERTEX_POINT ( 'NONE', #6283 ) ;
#4890 = DIRECTION ( 'NONE',  ( 0.000000000000000000, 0.000000000000000000, 1.000000000000000000 ) ) ;
#4891 = ORIENTED_EDGE ( 'NONE', *, *, #4063, .F. ) ;
#4892 = CARTESIAN_POINT ( 'NONE',  ( -18.46260540573935671, 1.500000000000000666, -26.99072246085149374 ) ) ;
#4893 = DIRECTION ( 'NONE',  ( -0.000000000000000000, 1.000000000000000000, -0.000000000000000000 ) ) ;
#4894 = CARTESIAN_POINT ( 'NONE',  ( -16.28707923955666104, 1.300000000000000266, -25.19712866612658075 ) ) ;
#4895 = ADVANCED_FACE ( 'NONE', ( #8441 ), #9378, .T. ) ;
#4896 = CARTESIAN_POINT ( 'NONE',  ( -9.438715937693404001, 1.500000000000000000, -25.92804487179488859 ) ) ;
#4897 = CARTESIAN_POINT ( 'NONE',  ( -2.999999999999912514, -0.5000000000000000000, 23.15000000000000568 ) ) ;
#4898 = CARTESIAN_POINT ( 'NONE',  ( -26.99999999999991473, -0.5000000000000000000, 23.15000000000000568 ) ) ;
#4899 = CARTESIAN_POINT ( 'NONE',  ( -5.749613373590838350, 1.300000000000000044, -28.12435897435899079 ) ) ;
#4900 = ORIENTED_EDGE ( 'NONE', *, *, #6323, .F. ) ;
#4901 = ORIENTED_EDGE ( 'NONE', *, *, #6692, .F. ) ;
#4902 = LINE ( 'NONE', #8160, #3118 ) ;
#4903 = CARTESIAN_POINT ( 'NONE',  ( -23.05800524868310930, 1.299999999999999822, -26.81630647177854954 ) ) ;
#4904 = CARTESIAN_POINT ( 'NONE',  ( -16.85048217386201941, 1.499999999999999778, -25.45917744734474653 ) ) ;
#4905 = EDGE_CURVE ( 'NONE', #6599, #3788, #2961, .T. ) ;
#4906 = CARTESIAN_POINT ( 'NONE',  ( -15.60747899904975533, 1.499999999999999778, -27.54565452445415730 ) ) ;
#4907 = CARTESIAN_POINT ( 'NONE',  ( -23.35531960008031405, 1.300000000000000044, -25.99036516328721902 ) ) ;
#4908 = ADVANCED_FACE ( 'NONE', ( #6016, #1511, #5914, #660, #5316, #5964, #4558, #7623, #4402, #1407, #9173 ), #7518, .T. ) ;
#4909 = CARTESIAN_POINT ( 'NONE',  ( -8.169294752165287221, 1.499999999999999778, -28.69151860755166084 ) ) ;
#4910 = AXIS2_PLACEMENT_3D ( 'NONE', #4503, #7566, #704 ) ;
#4911 = ORIENTED_EDGE ( 'NONE', *, *, #210, .T. ) ;
#4912 = CARTESIAN_POINT ( 'NONE',  ( -23.85462700971807593, 1.300000000000000266, -27.63306269873791265 ) ) ;
#4913 = ORIENTED_EDGE ( 'NONE', *, *, #5009, .T. ) ;
#4914 = CARTESIAN_POINT ( 'NONE',  ( 26.99999999999987210, -0.5000000000000000000, 1.999999999999994893 ) ) ;
#4915 = ORIENTED_EDGE ( 'NONE', *, *, #7714, .T. ) ;
#4916 = CARTESIAN_POINT ( 'NONE',  ( -0.6401045302008393501, 1.299999999999999822, -27.21613394550883669 ) ) ;
#4917 = FACE_OUTER_BOUND ( 'NONE', #1031, .T. ) ;
#4918 = CARTESIAN_POINT ( 'NONE',  ( -8.235190296667758147, 1.500000000000000000, -28.68846153846155644 ) ) ;
#4919 = CARTESIAN_POINT ( 'NONE',  ( -24.68791465564211407, 1.300000000000000044, -27.04743589743591770 ) ) ;
#4920 = EDGE_CURVE ( 'NONE', #9923, #1246, #7570, .T. ) ;
#4921 = AXIS2_PLACEMENT_3D ( 'NONE', #8219, #9023, #6828 ) ;
#4922 = VECTOR ( 'NONE', #7627, 1000.000000000000000 ) ;
#4923 = CARTESIAN_POINT ( 'NONE',  ( -9.565860104372971406, 1.299999999999999378, -26.70213130227353204 ) ) ;
#4924 = LINE ( 'NONE', #6330, #1180 ) ;
#4925 = VECTOR ( 'NONE', #7911, 1000.000000000000000 ) ;
#4926 = VECTOR ( 'NONE', #7193, 1000.000000000000000 ) ;
#4927 = CARTESIAN_POINT ( 'NONE',  ( -1.371131504245938437, 1.499999999999999778, -27.60101656419390537 ) ) ;
#4928 = VERTEX_POINT ( 'NONE', #8327 ) ;
#4929 = ORIENTED_EDGE ( 'NONE', *, *, #7525, .T. ) ;
#4930 = CARTESIAN_POINT ( 'NONE',  ( -23.35531960008031405, 1.500000000000000000, -25.99036516328721902 ) ) ;
#4931 = CARTESIAN_POINT ( 'NONE',  ( -15.54128004025749199, 1.300000000000000044, -25.77339743589745424 ) ) ;
#4932 = ORIENTED_EDGE ( 'NONE', *, *, #1845, .F. ) ;
#4933 = CARTESIAN_POINT ( 'NONE',  ( -1.457185102579737324, 1.300000000000000266, -25.60407681522150014 ) ) ;
#4934 = VECTOR ( 'NONE', #1232, 1000.000000000000000 ) ;
#4935 = CARTESIAN_POINT ( 'NONE',  ( -7.900254399231862124, 1.300000000000000044, -28.99455128205130094 ) ) ;
#4936 = CARTESIAN_POINT ( 'NONE',  ( -9.761152911463355508, 1.300000000000000266, -25.11250387785663207 ) ) ;
#4937 = CARTESIAN_POINT ( 'NONE',  ( -24.16039180410375664, 1.500000000000000666, -27.50094623782279513 ) ) ;
#4938 = ORIENTED_EDGE ( 'NONE', *, *, #603, .T. ) ;
#4939 = CARTESIAN_POINT ( 'NONE',  ( -16.28707923955666104, 1.500000000000000444, -25.19712866612658075 ) ) ;
#4940 = ORIENTED_EDGE ( 'NONE', *, *, #6819, .T. ) ;
#4941 = DIRECTION ( 'NONE',  ( -0.000000000000000000, 1.000000000000000000, -0.000000000000000000 ) ) ;
#4942 = ORIENTED_EDGE ( 'NONE', *, *, #3220, .F. ) ;
#4943 = CARTESIAN_POINT ( 'NONE',  ( -18.12103075402212227, 1.500000000000000666, -27.61169819049485952 ) ) ;
#4944 = CARTESIAN_POINT ( 'NONE',  ( -27.00000000000028422, 0.000000000000000000, -8.599999999999999645 ) ) ;
#4945 = CARTESIAN_POINT ( 'NONE',  ( -5.749613373590838350, 1.500000000000000000, -28.12435897435899079 ) ) ;
#4946 = CARTESIAN_POINT ( 'NONE',  ( -5.760831322308787250, 1.300000000000000044, -25.09871794871796524 ) ) ;
#4947 = FACE_OUTER_BOUND ( 'NONE', #6814, .T. ) ;
#4948 = CARTESIAN_POINT ( 'NONE',  ( -8.470169505764859608, 1.500000000000000222, -29.21494330074780166 ) ) ;
#4949 = CARTESIAN_POINT ( 'NONE',  ( -9.438715937693404001, 1.300000000000000044, -25.92804487179488859 ) ) ;
#4950 = VERTEX_POINT ( 'NONE', #6669 ) ;
#4951 = VERTEX_POINT ( 'NONE', #6826 ) ;
#4952 = ORIENTED_EDGE ( 'NONE', *, *, #1312, .T. ) ;
#4953 = CARTESIAN_POINT ( 'NONE',  ( -8.543715986097380366, 1.500000000000000222, -28.87708666305676886 ) ) ;
#4954 = CARTESIAN_POINT ( 'NONE',  ( -3.000000000000353051, -0.5000000000000000000, -15.65000000000000036 ) ) ;
#4955 = ADVANCED_FACE ( 'NONE', ( #2105 ), #558, .F. ) ;
#4956 = PLANE ( 'NONE',  #4271 ) ;
#4957 = EDGE_CURVE ( 'NONE', #4000, #3174, #9738, .T. ) ;
#4958 = DIRECTION ( 'NONE',  ( 1.000000000000000000, -0.000000000000000000, 0.000000000000000000 ) ) ;
#4959 = DIRECTION ( 'NONE',  ( -9.912705577010330480E-16, 0.000000000000000000, -1.000000000000000000 ) ) ;
#4960 = CARTESIAN_POINT ( 'NONE',  ( -17.80115928633692945, 1.300000000000000044, -25.78852048692745313 ) ) ;
#4961 = VERTEX_POINT ( 'NONE', #2861 ) ;
#4962 = CARTESIAN_POINT ( 'NONE',  ( -2.069135665330141371, 1.299999999999999822, -28.12257670121947939 ) ) ;
#4963 = EDGE_CURVE ( 'NONE', #1852, #8534, #9893, .T. ) ;
#4964 = ORIENTED_EDGE ( 'NONE', *, *, #7473, .T. ) ;
#4965 = ORIENTED_EDGE ( 'NONE', *, *, #2766, .F. ) ;
#4966 = CARTESIAN_POINT ( 'NONE',  ( -2.999999999999912514, 0.000000000000000000, -0.000000000000000000 ) ) ;
#4967 = FACE_OUTER_BOUND ( 'NONE', #9524, .T. ) ;
#4968 = EDGE_CURVE ( 'NONE', #3203, #1687, #6069, .T. ) ;
#4969 = DIRECTION ( 'NONE',  ( 0.000000000000000000, 0.000000000000000000, -1.000000000000000000 ) ) ;
#4970 = CARTESIAN_POINT ( 'NONE',  ( -0.5156390146164768762, 1.300000000000000044, -26.53461538461539959 ) ) ;
#4971 = CARTESIAN_POINT ( 'NONE',  ( -16.90906850179595367, 1.500000000000000000, -25.09871794871796524 ) ) ;
#4972 = B_SPLINE_SURFACE_WITH_KNOTS ( 'NONE', 3, 1, ( 
 ( #9097, #6034 ),
 ( #3130, #2234 ),
 ( #1431, #1633 ),
 ( #6899, #5288 ),
 ( #4630, #8346 ),
 ( #35, #6184 ),
 ( #3083, #9145 ),
 ( #7696, #3781 ),
 ( #4681, #6136 ),
 ( #9242, #2332 ),
 ( #6844, #7590 ),
 ( #1480, #7641 ),
 ( #2382, #7745 ),
 ( #4526, #8292 ),
 ( #5437, #6945 ),
 ( #9915, #3184 ),
 ( #2281, #4476 ),
 ( #3934, #778 ),
 ( #7537, #3835 ) ),
 .UNSPECIFIED., .F., .F., .F.,
 ( 4, 1, 1, 1, 1, 1, 1, 1, 1, 1, 1, 1, 1, 1, 1, 1, 4 ),
 ( 2, 2 ),
 ( 0.000000000000000000, 0.06797848961925571920, 0.1330435352439102437, 0.1965074380533974319, 0.2586134167685755769, 0.3197283376065487293, 0.3808728540495692205, 0.4426356023162055786, 0.5050793035048798396, 0.5678805200585774760, 0.6288138541554882943, 0.6889100905404410558, 0.7487650058898474015, 0.8093857829631188050, 0.8708843357532266571, 0.9340374630737021677, 1.000000000000000000 ),
 ( 0.000000000000000000, 1.000000000000000000 ),
 .UNSPECIFIED. ) ;
#4973 = EDGE_CURVE ( 'NONE', #9906, #6953, #6880, .T. ) ;
#4974 = FACE_OUTER_BOUND ( 'NONE', #2423, .T. ) ;
#4975 = ORIENTED_EDGE ( 'NONE', *, *, #8335, .T. ) ;
#4976 = ORIENTED_EDGE ( 'NONE', *, *, #3393, .F. ) ;
#4977 = CARTESIAN_POINT ( 'NONE',  ( -1.499596249371938361, 1.300000000000000488, -28.04699980620983268 ) ) ;
#4978 = CARTESIAN_POINT ( 'NONE',  ( -24.92589542487288767, 1.500000000000151212, -27.04743589743591770 ) ) ;
#4979 = EDGE_LOOP ( 'NONE', ( #38, #3940, #8060, #8736 ) ) ;
#4980 = CARTESIAN_POINT ( 'NONE',  ( -1.145630060317797794, 1.300000000000000266, -25.85893776354486207 ) ) ;
#4981 = CARTESIAN_POINT ( 'NONE',  ( -9.537273630001097402, 1.500000000000000000, -26.20689102564104189 ) ) ;
#4982 = CARTESIAN_POINT ( 'NONE',  ( -7.901463877557722171, 1.300000000000000044, -29.01527513717476126 ) ) ;
#4983 = EDGE_CURVE ( 'NONE', #8597, #6370, #5157, .T. ) ;
#4984 = CARTESIAN_POINT ( 'NONE',  ( -16.07037425864476177, 1.299999999999999600, -27.93575859304462838 ) ) ;
#4985 = CARTESIAN_POINT ( 'NONE',  ( -21.95153645051392388, 1.500000000000000222, -26.61554487179489215 ) ) ;
#4986 = ORIENTED_EDGE ( 'NONE', *, *, #7740, .F. ) ;
#4987 = CARTESIAN_POINT ( 'NONE',  ( -15.93700900319631053, 1.300000000000000044, -25.37272316576348530 ) ) ;
#4988 = VERTEX_POINT ( 'NONE', #6116 ) ;
#4989 = CARTESIAN_POINT ( 'NONE',  ( 3.000000000000012879, 1.500000000000000000, 19.60000000000000142 ) ) ;
#4990 = ORIENTED_EDGE ( 'NONE', *, *, #9455, .F. ) ;
#4991 = DIRECTION ( 'NONE',  ( -0.000000000000000000, -1.000000000000000000, -0.000000000000000000 ) ) ;
#4992 = CARTESIAN_POINT ( 'NONE',  ( -10.03095574490473574, 1.500000000000000000, -25.46040013496739718 ) ) ;
#4993 = CARTESIAN_POINT ( 'NONE',  ( -18.51563901461646822, 1.500000000000000000, -26.58750000000001634 ) ) ;
#4994 = FACE_OUTER_BOUND ( 'NONE', #6102, .T. ) ;
#4995 = CARTESIAN_POINT ( 'NONE',  ( -7.954117205292846826, 1.499999999999999778, -29.16834336147783446 ) ) ;
#4996 = PLANE ( 'NONE',  #8275 ) ;
#4997 = CARTESIAN_POINT ( 'NONE',  ( -23.26076973840573103, 1.300000000000000044, -27.90086829458397588 ) ) ;
#4998 = EDGE_LOOP ( 'NONE', ( #3334, #2373, #4852, #96 ) ) ;
#4999 = ORIENTED_EDGE ( 'NONE', *, *, #4590, .F. ) ;
#5000 = ORIENTED_EDGE ( 'NONE', *, *, #1683, .F. ) ;
#5001 = CARTESIAN_POINT ( 'NONE',  ( -14.46435696333442777, 1.500000000000000000, -26.49695512820514409 ) ) ;
#5002 = LINE ( 'NONE', #2652, #2209 ) ;
#5003 = CARTESIAN_POINT ( 'NONE',  ( -16.59417643273520326, 1.500000000000000000, -25.48670067038569798 ) ) ;
#5004 = CARTESIAN_POINT ( 'NONE',  ( -5.393748822939086196, 1.500000000000000000, -27.72121134980979562 ) ) ;
#5005 = CARTESIAN_POINT ( 'NONE',  ( -2.069135665330141371, 1.499999999999999778, -28.12257670121947939 ) ) ;
#5006 = VECTOR ( 'NONE', #2120, 1000.000000000000000 ) ;
#5007 = CARTESIAN_POINT ( 'NONE',  ( -18.15059176106512240, 1.499999999999999778, -26.46674624567874190 ) ) ;
#5008 = VERTEX_POINT ( 'NONE', #3814 ) ;
#5009 = EDGE_CURVE ( 'NONE', #3160, #520, #4457, .T. ) ;
#5010 = CARTESIAN_POINT ( 'NONE',  ( -9.936312091539557301, 1.500000000000000000, -25.09871794871796524 ) ) ;
#5011 = ORIENTED_EDGE ( 'NONE', *, *, #1540, .F. ) ;
#5012 = CARTESIAN_POINT ( 'NONE',  ( -9.879421065898531751, 1.500000000000000000, -27.76538461538463309 ) ) ;
#5013 = CARTESIAN_POINT ( 'NONE',  ( -6.599558721947151874, 1.300000000000000266, -27.87707620546593290 ) ) ;
#5014 = VECTOR ( 'NONE', #2164, 1000.000000000000000 ) ;
#5015 = CARTESIAN_POINT ( 'NONE',  ( -24.41467747615493877, 1.500000000000000000, -25.56025641025642869 ) ) ;
#5016 = CARTESIAN_POINT ( 'NONE',  ( -9.546442080775255690, 1.300000000000000044, -26.21721715381448803 ) ) ;
#5017 = CARTESIAN_POINT ( 'NONE',  ( -6.923764118233152409, 1.300000000000000044, -26.56572760644174380 ) ) ;
#5018 = EDGE_CURVE ( 'NONE', #3490, #667, #2166, .T. ) ;
#5019 = LINE ( 'NONE', #6537, #9270 ) ;
#5020 = ORIENTED_EDGE ( 'NONE', *, *, #9094, .T. ) ;
#5021 = ORIENTED_EDGE ( 'NONE', *, *, #5269, .F. ) ;
#5022 = CARTESIAN_POINT ( 'NONE',  ( -24.92589542487288767, 1.300000000000000044, -27.04743589743591770 ) ) ;
#5023 = CARTESIAN_POINT ( 'NONE',  ( -23.27165971584207327, 1.500000000000000000, -25.47735064807349303 ) ) ;
#5024 = ORIENTED_EDGE ( 'NONE', *, *, #6886, .T. ) ;
#5025 = CARTESIAN_POINT ( 'NONE',  ( -10.22341578457589328, 1.499999999999999778, -26.65825136593029043 ) ) ;
#5026 = EDGE_CURVE ( 'NONE', #9148, #9046, #2314, .T. ) ;
#5027 = CARTESIAN_POINT ( 'NONE',  ( -21.22065526559382675, 1.500000000000000444, -25.54044889339505175 ) ) ;
#5028 = DIRECTION ( 'NONE',  ( 1.000000000000000000, 0.000000000000000000, 0.000000000000000000 ) ) ;
#5029 = CARTESIAN_POINT ( 'NONE',  ( -15.76872030394665991, 1.299999999999999822, -27.72812930900269279 ) ) ;
#5030 = DIRECTION ( 'NONE',  ( -0.000000000000000000, 1.000000000000000000, -0.000000000000000000 ) ) ;
#5031 = CARTESIAN_POINT ( 'NONE',  ( -3.000000000000132783, -0.5000000000000000000, 5.500000000000001776 ) ) ;
#5032 = ORIENTED_EDGE ( 'NONE', *, *, #6890, .T. ) ;
#5033 = CARTESIAN_POINT ( 'NONE',  ( -21.95153645051392388, 1.300000000000000266, -26.61554487179489215 ) ) ;
#5034 = ORIENTED_EDGE ( 'NONE', *, *, #479, .T. ) ;
#5035 = CARTESIAN_POINT ( 'NONE',  ( -23.93951721974467972, 1.300000000000000044, -27.00016025641027539 ) ) ;
#5036 = DIRECTION ( 'NONE',  ( -0.000000000000000000, 1.000000000000000000, -0.000000000000000000 ) ) ;
#5037 = EDGE_CURVE ( 'NONE', #8868, #1246, #200, .T. ) ;
#5038 = CARTESIAN_POINT ( 'NONE',  ( -15.65412460546537154, 1.300000000000000488, -25.62135135565693034 ) ) ;
#5039 = PLANE ( 'NONE',  #6863 ) ;
#5040 = CARTESIAN_POINT ( 'NONE',  ( -9.537273630001097402, 1.500000000000000000, -26.20689102564104189 ) ) ;
#5041 = CARTESIAN_POINT ( 'NONE',  ( -9.174860006060171713, 1.299999999999999600, -25.54305394972360332 ) ) ;
#5042 = CARTESIAN_POINT ( 'NONE',  ( -9.537273630001097402, 1.300000000000000044, -26.20689102564104189 ) ) ;
#5043 = ORIENTED_EDGE ( 'NONE', *, *, #5164, .T. ) ;
#5044 = ORIENTED_EDGE ( 'NONE', *, *, #1813, .F. ) ;
#5045 = VERTEX_POINT ( 'NONE', #4091 ) ;
#5046 = CARTESIAN_POINT ( 'NONE',  ( -10.61820311718058463, 1.500000000000000000, -27.35753205128206744 ) ) ;
#5047 = CARTESIAN_POINT ( 'NONE',  ( -9.936312091539557301, 1.300000000000000044, -25.09871794871796524 ) ) ;
#5048 = B_SPLINE_SURFACE_WITH_KNOTS ( 'NONE', 3, 1, ( 
 ( #6661, #2654 ),
 ( #1857, #4904 ),
 ( #549, #6516 ),
 ( #6615, #5003 ),
 ( #9529, #1105 ),
 ( #405, #9580 ),
 ( #2803, #1999 ),
 ( #4155, #3510 ),
 ( #5105, #7363 ),
 ( #5856, #8162 ),
 ( #1300, #7217 ) ),
 .UNSPECIFIED., .F., .F., .F.,
 ( 4, 1, 1, 1, 1, 1, 1, 1, 4 ),
 ( 2, 2 ),
 ( 0.000000000000000000, 0.1299810785766156163, 0.2554473120268527242, 0.3772983447181171290, 0.4984417785420246494, 0.6193721253366261115, 0.7418565019578148290, 0.8685636891457538811, 1.000000000000000000 ),
 ( 0.000000000000000000, 1.000000000000000000 ),
 .UNSPECIFIED. ) ;
#5049 = CARTESIAN_POINT ( 'NONE',  ( -17.89247379222234002, 1.499999999999999778, -27.81400456339193283 ) ) ;
#5050 = CARTESIAN_POINT ( 'NONE',  ( -4.698431367813669546, 1.500000000000000000, -27.16150856159887539 ) ) ;
#5051 = FACE_OUTER_BOUND ( 'NONE', #5732, .T. ) ;
#5052 = CARTESIAN_POINT ( 'NONE',  ( -3.489997988975451548, 1.300000000000000044, -26.60352564102565864 ) ) ;
#5053 = VERTEX_POINT ( 'NONE', #6298 ) ;
#5054 = CARTESIAN_POINT ( 'NONE',  ( -14.46435696333442777, 1.300000000000000044, -29.25256410256411854 ) ) ;
#5055 = EDGE_LOOP ( 'NONE', ( #7633, #7368, #7515, #2514 ) ) ;
#5056 = LINE ( 'NONE', #4966, #7431 ) ;
#5057 = CARTESIAN_POINT ( 'NONE',  ( -8.543715986097380366, 1.500000000000000222, -28.87708666305676886 ) ) ;
#5058 = CARTESIAN_POINT ( 'NONE',  ( -0.9130407176344103037, 1.299999999999999822, -27.03284745136302547 ) ) ;
#5059 = DIRECTION ( 'NONE',  ( 0.000000000000000000, 0.000000000000000000, 1.000000000000000000 ) ) ;
#5060 = EDGE_CURVE ( 'NONE', #2671, #4161, #9414, .T. ) ;
#5061 = LINE ( 'NONE', #3566, #9349 ) ;
#5062 = VECTOR ( 'NONE', #301, 1000.000000000000000 ) ;
#5063 = CARTESIAN_POINT ( 'NONE',  ( -25.28486978384724537, 1.300000000000000044, -29.15000000000001990 ) ) ;
#5064 = CARTESIAN_POINT ( 'NONE',  ( -5.292275083817991721, 1.300000000000000266, -25.53999120046840332 ) ) ;
#5065 = ORIENTED_EDGE ( 'NONE', *, *, #4500, .F. ) ;
#5066 = ORIENTED_EDGE ( 'NONE', *, *, #9212, .T. ) ;
#5067 = VECTOR ( 'NONE', #2841, 1000.000000000000000 ) ;
#5068 = LINE ( 'NONE', #422, #2929 ) ;
#5069 = AXIS2_PLACEMENT_3D ( 'NONE', #7420, #5773, #5059 ) ;
#5070 = CARTESIAN_POINT ( 'NONE',  ( -24.20313901461647532, 1.300000000000000044, -25.15000000000001990 ) ) ;
#5071 = VERTEX_POINT ( 'NONE', #7152 ) ;
#5072 = EDGE_CURVE ( 'NONE', #1687, #4951, #1888, .T. ) ;
#5073 = CARTESIAN_POINT ( 'NONE',  ( -10.00436836424281495, 1.300000000000000044, -26.96571044893869384 ) ) ;
#5074 = EDGE_CURVE ( 'NONE', #1319, #6054, #3388, .T. ) ;
#5075 = CARTESIAN_POINT ( 'NONE',  ( -18.35287791045486117, 1.299999999999999822, -27.27430310565418026 ) ) ;
#5076 = VECTOR ( 'NONE', #5966, 1000.000000000000000 ) ;
#5077 = CARTESIAN_POINT ( 'NONE',  ( -10.61693958043759878, 1.500000000000000000, -27.31622801698731706 ) ) ;
#5078 = VECTOR ( 'NONE', #6378, 1000.000000000000000 ) ;
#5079 = DIRECTION ( 'NONE',  ( -1.000000000000000000, 0.000000000000000000, 0.000000000000000000 ) ) ;
#5080 = CARTESIAN_POINT ( 'NONE',  ( -21.35849294605135640, 1.500000000000000000, -25.60806320298980765 ) ) ;
#5081 = CARTESIAN_POINT ( 'NONE',  ( -8.413074912052374899, 1.500000000000000000, -25.15000000000001634 ) ) ;
#5082 = EDGE_CURVE ( 'NONE', #6276, #360, #1841, .T. ) ;
#5083 = ORIENTED_EDGE ( 'NONE', *, *, #5778, .T. ) ;
#5084 = CARTESIAN_POINT ( 'NONE',  ( -23.92169929107229720, 1.300000000000000044, -29.08722641677001164 ) ) ;
#5085 = ORIENTED_EDGE ( 'NONE', *, *, #9332, .T. ) ;
#5086 = AXIS2_PLACEMENT_3D ( 'NONE', #9927, #2136, #6703 ) ;
#5087 = VECTOR ( 'NONE', #3872, 1000.000000000000000 ) ;
#5088 = EDGE_CURVE ( 'NONE', #9784, #7460, #8505, .T. ) ;
#5089 = CARTESIAN_POINT ( 'NONE',  ( 2.999999999999792166, -0.5000000000000000000, -5.049999999999998934 ) ) ;
#5090 = CARTESIAN_POINT ( 'NONE',  ( -5.749613373590838350, 1.300000000000000044, -28.12435897435899079 ) ) ;
#5091 = LINE ( 'NONE', #8849, #3820 ) ;
#5092 = CARTESIAN_POINT ( 'NONE',  ( -7.900254399231862124, 1.500000000000000000, -28.99455128205130094 ) ) ;
#5093 = CARTESIAN_POINT ( 'NONE',  ( -16.90586337359082592, 1.500000000000000000, -27.76538461538463309 ) ) ;
#5094 = AXIS2_PLACEMENT_3D ( 'NONE', #8033, #419, #9648 ) ;
#5095 = CARTESIAN_POINT ( 'NONE',  ( -4.612902848462775651, 1.300000000000000266, -26.95341975650420352 ) ) ;
#5096 = EDGE_CURVE ( 'NONE', #7753, #4207, #245, .T. ) ;
#5097 = ORIENTED_EDGE ( 'NONE', *, *, #9912, .F. ) ;
#5098 = ORIENTED_EDGE ( 'NONE', *, *, #939, .F. ) ;
#5099 = CARTESIAN_POINT ( 'NONE',  ( -26.99999999999998579, -0.5000000000000000000, 16.10000000000000142 ) ) ;
#5100 = ORIENTED_EDGE ( 'NONE', *, *, #1850, .T. ) ;
#5101 = CARTESIAN_POINT ( 'NONE',  ( -8.512746471358447309, 1.500000000000000000, -28.82414118436291517 ) ) ;
#5102 = ADVANCED_FACE ( 'NONE', ( #1138 ), #4813, .T. ) ;
#5103 = DIRECTION ( 'NONE',  ( -1.000000000000000000, -0.000000000000000000, -0.000000000000000000 ) ) ;
#5104 = B_SPLINE_SURFACE_WITH_KNOTS ( 'NONE', 3, 1, ( 
 ( #8824, #9644 ),
 ( #1214, #3519 ),
 ( #5058, #6672 ),
 ( #2215, #560 ),
 ( #5967, #5273 ),
 ( #2061, #8330 ),
 ( #8220, #663 ),
 ( #3717, #9076 ),
 ( #4460, #1465 ),
 ( #9741, #9790 ),
 ( #5117, #609 ),
 ( #6725, #1412 ),
 ( #8173, #9024 ),
 ( #9896, #3020 ),
 ( #3664, #2265 ) ),
 .UNSPECIFIED., .F., .F., .F.,
 ( 4, 1, 1, 1, 1, 1, 1, 1, 1, 1, 1, 1, 4 ),
 ( 2, 2 ),
 ( 0.000000000000000000, 0.09624012518015173656, 0.1852312611287015576, 0.2675005230774395448, 0.3444003817777773202, 0.4195948685557308599, 0.4968906265927781618, 0.5766379188385167831, 0.6602678524196389231, 0.7453866150876290453, 0.8300403273864527254, 0.9144742116388022701, 1.000000000000000000 ),
 ( 0.000000000000000000, 1.000000000000000000 ),
 .UNSPECIFIED. ) ;
#5105 = CARTESIAN_POINT ( 'NONE',  ( -15.94437846624590449, 1.300000000000000044, -25.84923160831926126 ) ) ;
#5106 = CARTESIAN_POINT ( 'NONE',  ( -9.131023630001097402, 1.500000000000000000, -27.70849358974360399 ) ) ;
#5107 = CARTESIAN_POINT ( 'NONE',  ( -23.69592747615493522, 1.500000000000000000, -27.30785256410258555 ) ) ;
#5108 = CARTESIAN_POINT ( 'NONE',  ( -17.68010890547077452, 1.300000000000000044, -25.68861645467202592 ) ) ;
#5109 = ORIENTED_EDGE ( 'NONE', *, *, #1540, .T. ) ;
#5110 = CARTESIAN_POINT ( 'NONE',  ( -12.97958132230878547, 1.300000000000000044, -25.15000000000001634 ) ) ;
#5111 = EDGE_CURVE ( 'NONE', #1373, #3089, #2833, .T. ) ;
#5112 = VERTEX_POINT ( 'NONE', #9763 ) ;
#5113 = CARTESIAN_POINT ( 'NONE',  ( -10.29095929836188006, 1.300000000000000044, -26.70729461078718359 ) ) ;
#5114 = ADVANCED_FACE ( 'NONE', ( #1985 ), #636, .F. ) ;
#5115 = CARTESIAN_POINT ( 'NONE',  ( -0.6401045302008393501, 1.500000000000000000, -27.21613394550883669 ) ) ;
#5116 = CARTESIAN_POINT ( 'NONE',  ( -9.215959527436995202, 1.500000000000000000, -26.39519230769232294 ) ) ;
#5117 = CARTESIAN_POINT ( 'NONE',  ( -1.605875419393060666, 1.299999999999999822, -27.70712211641015799 ) ) ;
#5118 = CARTESIAN_POINT ( 'NONE',  ( -2.203398127428585873, 1.300000000000000266, -27.75019496175628575 ) ) ;
#5119 = CARTESIAN_POINT ( 'NONE',  ( -23.45744077494017787, 1.499999999999999778, -28.79618974075791016 ) ) ;
#5120 = FACE_OUTER_BOUND ( 'NONE', #9049, .T. ) ;
#5121 = CARTESIAN_POINT ( 'NONE',  ( -20.77365183512930713, 1.500000000000000000, -25.45769230769232294 ) ) ;
#5122 = ORIENTED_EDGE ( 'NONE', *, *, #9001, .F. ) ;
#5123 = ORIENTED_EDGE ( 'NONE', *, *, #9590, .F. ) ;
#5124 = CARTESIAN_POINT ( 'NONE',  ( -0.5156390146164768762, 1.300000000000000044, -26.53461538461539959 ) ) ;
#5125 = CARTESIAN_POINT ( 'NONE',  ( -22.92920835966282667, 1.299999999999999600, -26.16954106640584854 ) ) ;
#5126 = EDGE_LOOP ( 'NONE', ( #8241, #497, #6409, #2661 ) ) ;
#5127 = CARTESIAN_POINT ( 'NONE',  ( -23.59599372151971153, 1.499999999999999778, -28.05197528534651141 ) ) ;
#5128 = CARTESIAN_POINT ( 'NONE',  ( -17.71546902166287296, 1.300000000000000266, -27.92439542786174300 ) ) ;
#5129 = CARTESIAN_POINT ( 'NONE',  ( 0.000000000000000000, 1.500000000000000000, -18.35000000000001208 ) ) ;
#5130 = CARTESIAN_POINT ( 'NONE',  ( -20.82292023592081520, 1.300000000000000266, -27.76351760083543141 ) ) ;
#5131 = CARTESIAN_POINT ( 'NONE',  ( -2.999999999999986233, 0.000000000000000000, 16.10000000000000142 ) ) ;
#5132 = EDGE_CURVE ( 'NONE', #6965, #9663, #7494, .T. ) ;
#5133 = CARTESIAN_POINT ( 'NONE',  ( -23.79947746491129479, 1.299999999999999822, -25.19413604681126628 ) ) ;
#5134 = ORIENTED_EDGE ( 'NONE', *, *, #4779, .F. ) ;
#5135 = CARTESIAN_POINT ( 'NONE',  ( -20.77365183512930713, 1.300000000000000044, -25.45769230769232294 ) ) ;
#5136 = ORIENTED_EDGE ( 'NONE', *, *, #9051, .F. ) ;
#5137 = FACE_OUTER_BOUND ( 'NONE', #884, .T. ) ;
#5138 = CARTESIAN_POINT ( 'NONE',  ( -18.13594493320803736, 1.300000000000000266, -26.84895460429548919 ) ) ;
#5139 = CARTESIAN_POINT ( 'NONE',  ( -9.852394072956533577, 1.299999999999999822, -25.46231994961851797 ) ) ;
#5140 = FACE_OUTER_BOUND ( 'NONE', #2258, .T. ) ;
#5141 = CARTESIAN_POINT ( 'NONE',  ( -10.60783341609535846, 1.500000000000000444, -25.32751200954291804 ) ) ;
#5142 = EDGE_CURVE ( 'NONE', #8926, #2671, #484, .T. ) ;
#5143 = CARTESIAN_POINT ( 'NONE',  ( -27.00000000000028066, 1.500000000000000000, -12.09999999999999964 ) ) ;
#5144 = VERTEX_POINT ( 'NONE', #4989 ) ;
#5145 = ORIENTED_EDGE ( 'NONE', *, *, #8825, .T. ) ;
#5146 = PLANE ( 'NONE',  #9924 ) ;
#5147 = ORIENTED_EDGE ( 'NONE', *, *, #6405, .F. ) ;
#5148 = CARTESIAN_POINT ( 'NONE',  ( -9.879421065898531751, 1.500000000000000000, -27.76538461538463309 ) ) ;
#5149 = LINE ( 'NONE', #8317, #9744 ) ;
#5150 = CARTESIAN_POINT ( 'NONE',  ( -2.581913125280430599, 1.299999999999999378, -27.61291881251482394 ) ) ;
#5151 = CARTESIAN_POINT ( 'NONE',  ( 14.99999999999964473, 0.000000000000000000, -25.15000000000001279 ) ) ;
#5152 = CARTESIAN_POINT ( 'NONE',  ( -3.000000000000353051, 0.000000000000000000, -19.14999999999999858 ) ) ;
#5153 = LINE ( 'NONE', #2806, #7331 ) ;
#5154 = ORIENTED_EDGE ( 'NONE', *, *, #7321, .T. ) ;
#5155 = LINE ( 'NONE', #5110, #2219 ) ;
#5156 = ORIENTED_EDGE ( 'NONE', *, *, #8755, .F. ) ;
#5157 = LINE ( 'NONE', #9125, #6291 ) ;
#5158 = CARTESIAN_POINT ( 'NONE',  ( -18.40327045861479149, 1.499999999999999556, -26.01218697977566308 ) ) ;
#5159 = CARTESIAN_POINT ( 'NONE',  ( 42.05000000000046612, 0.000000000000000000, 20.35000000000000142 ) ) ;
#5160 = CARTESIAN_POINT ( 'NONE',  ( -9.603048839318287122, 1.300000000000000044, -26.27219699481100079 ) ) ;
#5161 = CARTESIAN_POINT ( 'NONE',  ( -6.465392704007243196, 1.300000000000000044, -27.53541100840960709 ) ) ;
#5162 = EDGE_CURVE ( 'NONE', #5790, #1645, #8048, .T. ) ;
#5163 = DIRECTION ( 'NONE',  ( -0.000000000000000000, 1.000000000000000000, -0.000000000000000000 ) ) ;
#5164 = EDGE_CURVE ( 'NONE', #557, #972, #1187, .T. ) ;
#5165 = CARTESIAN_POINT ( 'NONE',  ( -16.87191975902571173, 1.500000000000000000, -25.09901079099858734 ) ) ;
#5166 = ORIENTED_EDGE ( 'NONE', *, *, #6135, .F. ) ;
#5167 = VECTOR ( 'NONE', #4366, 1000.000000000000000 ) ;
#5168 = CARTESIAN_POINT ( 'NONE',  ( -19.59440419356313967, 1.300000000000000044, -26.55212156977056637 ) ) ;
#5169 = ORIENTED_EDGE ( 'NONE', *, *, #6137, .T. ) ;
#5170 = ORIENTED_EDGE ( 'NONE', *, *, #6752, .F. ) ;
#5171 = CARTESIAN_POINT ( 'NONE',  ( -1.202967260730058330, 1.300000000000000488, -27.90264170073450245 ) ) ;
#5172 = DIRECTION ( 'NONE',  ( -0.7406450204211364463, 0.000000000000000000, -0.6718965349853908142 ) ) ;
#5173 = ORIENTED_EDGE ( 'NONE', *, *, #7121, .F. ) ;
#5174 = CARTESIAN_POINT ( 'NONE',  ( -24.68470952743698987, 1.500000000000000000, -27.45769230769233005 ) ) ;
#5175 = CARTESIAN_POINT ( 'NONE',  ( -18.39641550464678588, 1.299999999999999822, -27.18179490813497168 ) ) ;
#5176 = AXIS2_PLACEMENT_3D ( 'NONE', #6415, #3263, #8478 ) ;
#5177 = CARTESIAN_POINT ( 'NONE',  ( -21.79451331412601434, 1.299999999999999822, -27.19362757088200055 ) ) ;
#5178 = CARTESIAN_POINT ( 'NONE',  ( -21.91400763281907160, 1.500000000000000000, -26.91271039468805171 ) ) ;
#5179 = CARTESIAN_POINT ( 'NONE',  ( -23.59434305162270462, 1.499999999999999778, -28.21735289966387938 ) ) ;
#5180 = CARTESIAN_POINT ( 'NONE',  ( -22.94541404171624777, 1.300000000000000044, -26.05667805549099469 ) ) ;
#5181 = VECTOR ( 'NONE', #2474, 1000.000000000000000 ) ;
#5182 = ORIENTED_EDGE ( 'NONE', *, *, #9079, .F. ) ;
#5183 = CARTESIAN_POINT ( 'NONE',  ( -23.37722784095051765, 1.299999999999999600, -28.68592384884439994 ) ) ;
#5184 = CARTESIAN_POINT ( 'NONE',  ( -6.578426535709701817, 1.300000000000000044, -25.79175138799358180 ) ) ;
#5185 = ORIENTED_EDGE ( 'NONE', *, *, #2130, .T. ) ;
#5186 = VECTOR ( 'NONE', #1468, 1000.000000000000000 ) ;
#5187 = FACE_OUTER_BOUND ( 'NONE', #3659, .T. ) ;
#5188 = EDGE_CURVE ( 'NONE', #1077, #1041, #503, .T. ) ;
#5189 = VECTOR ( 'NONE', #2800, 1000.000000000000000 ) ;
#5190 = CARTESIAN_POINT ( 'NONE',  ( -9.438715937693404001, 1.500000000000000000, -25.92804487179488859 ) ) ;
#5191 = CARTESIAN_POINT ( 'NONE',  ( -10.39760513952870191, 1.299999999999999822, -25.63066627807200248 ) ) ;
#5192 = CARTESIAN_POINT ( 'NONE',  ( -6.925895424872890338, 1.500000000000000000, -26.61554487179488859 ) ) ;
#5193 = CARTESIAN_POINT ( 'NONE',  ( -10.74683882889179642, 1.300000000000000044, -25.46477247594045679 ) ) ;
#5194 = CARTESIAN_POINT ( 'NONE',  ( -1.015767445259409207, 1.499999999999999778, -25.45053050043011567 ) ) ;
#5195 = VERTEX_POINT ( 'NONE', #9198 ) ;
#5196 = ORIENTED_EDGE ( 'NONE', *, *, #1238, .T. ) ;
#5197 = CARTESIAN_POINT ( 'NONE',  ( -0.6694851684626306199, 1.300000000000000044, -25.90560897435899079 ) ) ;
#5198 = ORIENTED_EDGE ( 'NONE', *, *, #3437, .F. ) ;
#5199 = CARTESIAN_POINT ( 'NONE',  ( -9.954514295358919185, 1.499999999999999556, -27.76173882009701543 ) ) ;
#5200 = CARTESIAN_POINT ( 'NONE',  ( -3.029045393918019080, 1.500000000000000000, -27.07956805186805482 ) ) ;
#5201 = VECTOR ( 'NONE', #2756, 1000.000000000000000 ) ;
#5202 = LINE ( 'NONE', #2901, #2838 ) ;
#5203 = CARTESIAN_POINT ( 'NONE',  ( -23.59256209153955552, 1.500000000000000666, -28.15160256410258910 ) ) ;
#5204 = ADVANCED_FACE ( 'NONE', ( #784 ), #1536, .F. ) ;
#5205 = CARTESIAN_POINT ( 'NONE',  ( -9.316192780821673125, 1.499999999999999556, -27.88961046959516565 ) ) ;
#5206 = DIRECTION ( 'NONE',  ( -0.000000000000000000, 1.000000000000000000, -0.000000000000000000 ) ) ;
#5207 = CARTESIAN_POINT ( 'NONE',  ( -16.30165253394608982, 1.500000000000000000, -27.64025693700119390 ) ) ;
#5208 = ORIENTED_EDGE ( 'NONE', *, *, #8701, .T. ) ;
#5209 = CARTESIAN_POINT ( 'NONE',  ( -10.15076864810819224, 1.300000000000000044, -27.09554838713588154 ) ) ;
#5210 = EDGE_LOOP ( 'NONE', ( #7990, #2650, #4557, #1271 ) ) ;
#5211 = CARTESIAN_POINT ( 'NONE',  ( -20.71559741744565386, 1.300000000000000044, -28.12271582973972528 ) ) ;
#5212 = EDGE_CURVE ( 'NONE', #2525, #4493, #2185, .T. ) ;
#5213 = CARTESIAN_POINT ( 'NONE',  ( -16.90906850179595367, 1.500000000000000000, -25.09871794871796524 ) ) ;
#5214 = DIRECTION ( 'NONE',  ( 1.000000000000000000, -0.000000000000000000, 0.000000000000000000 ) ) ;
#5215 = LINE ( 'NONE', #2865, #8612 ) ;
#5216 = LINE ( 'NONE', #4461, #5561 ) ;
#5217 = FACE_OUTER_BOUND ( 'NONE', #1675, .T. ) ;
#5218 = ADVANCED_FACE ( 'NONE', ( #5340 ), #8448, .T. ) ;
#5219 = CARTESIAN_POINT ( 'NONE',  ( -19.59365884167851846, 1.500000000000000000, -26.64551429713708330 ) ) ;
#5220 = ADVANCED_FACE ( 'NONE', ( #8301 ), #683, .F. ) ;
#5221 = ORIENTED_EDGE ( 'NONE', *, *, #4983, .T. ) ;
#5222 = CARTESIAN_POINT ( 'NONE',  ( -4.649434818911755585, 1.300000000000000266, -26.15308286594249765 ) ) ;
#5223 = EDGE_CURVE ( 'NONE', #4876, #6888, #8400, .T. ) ;
#5224 = ORIENTED_EDGE ( 'NONE', *, *, #1159, .T. ) ;
#5225 = EDGE_LOOP ( 'NONE', ( #8279, #5109, #4032, #1622 ) ) ;
#5226 = CARTESIAN_POINT ( 'NONE',  ( 26.99999999999979750, -0.5000000000000000000, -5.050000000000006040 ) ) ;
#5227 = CARTESIAN_POINT ( 'NONE',  ( -7.900254399231862124, 1.500000000000000000, -28.99455128205130094 ) ) ;
#5228 = LINE ( 'NONE', #3676, #6367 ) ;
#5229 = EDGE_LOOP ( 'NONE', ( #1234, #6422, #7846, #1419 ) ) ;
#5230 = CARTESIAN_POINT ( 'NONE',  ( -17.10462094600595151, 1.300000000000000044, -28.11238335669455068 ) ) ;
#5231 = CARTESIAN_POINT ( 'NONE',  ( -8.413074912052374899, 1.500000000000000000, -28.07307692307693969 ) ) ;
#5232 = CARTESIAN_POINT ( 'NONE',  ( -23.62119061772837370, 1.500000000000000222, -27.95572370587731115 ) ) ;
#5233 = CARTESIAN_POINT ( 'NONE',  ( -20.82481309018664462, 1.300000000000000266, -25.45947986829309428 ) ) ;
#5234 = LINE ( 'NONE', #5129, #3495 ) ;
#5235 = CARTESIAN_POINT ( 'NONE',  ( -32.60000000000000853, 1.500000000000000000, 0.000000000000000000 ) ) ;
#5236 = CARTESIAN_POINT ( 'NONE',  ( -23.85020470659764413, 1.500000000000000222, -28.62127107968473183 ) ) ;
#5237 = VECTOR ( 'NONE', #171, 1000.000000000000000 ) ;
#5238 = CARTESIAN_POINT ( 'NONE',  ( -7.175894139021223417, 1.500000000000000444, -26.03186716859244498 ) ) ;
#5239 = ORIENTED_EDGE ( 'NONE', *, *, #1921, .T. ) ;
#5240 = CARTESIAN_POINT ( 'NONE',  ( -26.99999999999991473, -0.5000000000000000000, 23.15000000000000568 ) ) ;
#5241 = CARTESIAN_POINT ( 'NONE',  ( -17.90649935867838138, 1.499999999999999778, -25.90393014908186231 ) ) ;
#5242 = ORIENTED_EDGE ( 'NONE', *, *, #3489, .T. ) ;
#5243 = CARTESIAN_POINT ( 'NONE',  ( -10.25542383771368371, 1.300000000000000266, -27.30272180823908101 ) ) ;
#5244 = VECTOR ( 'NONE', #758, 1000.000000000000000 ) ;
#5245 = AXIS2_PLACEMENT_3D ( 'NONE', #2566, #9342, #1580 ) ;
#5246 = CARTESIAN_POINT ( 'NONE',  ( -18.01984453663574826, 1.499999999999999556, -27.16214506276422469 ) ) ;
#5247 = PLANE ( 'NONE',  #5893 ) ;
#5248 = CARTESIAN_POINT ( 'NONE',  ( -9.215959527436995202, 1.300000000000000044, -26.39519230769232294 ) ) ;
#5249 = CARTESIAN_POINT ( 'NONE',  ( -17.39900062505211409, 1.500000000000000222, -27.68430836103548032 ) ) ;
#5250 = CARTESIAN_POINT ( 'NONE',  ( -5.624091230648350148, 1.500000000000000222, -27.76320908101376617 ) ) ;
#5251 = ORIENTED_EDGE ( 'NONE', *, *, #8894, .T. ) ;
#5252 = AXIS2_PLACEMENT_3D ( 'NONE', #3481, #5028, #6440 ) ;
#5253 = ORIENTED_EDGE ( 'NONE', *, *, #5700, .T. ) ;
#5254 = VECTOR ( 'NONE', #7620, 1000.000000000000000 ) ;
#5255 = B_SPLINE_CURVE_WITH_KNOTS ( 'NONE', 3,
 ( #4949, #1994, #1292, #445, #587, #1146, #5042 ),
 .UNSPECIFIED., .F., .F.,
 ( 4, 1, 1, 1, 4 ),
 ( 0.000000000000000000, 0.2534754346498660493, 0.5004533151029072480, 0.7455781350009894615, 1.000000000000000000 ),
 .UNSPECIFIED. ) ;
#5256 = VERTEX_POINT ( 'NONE', #4531 ) ;
#5257 = LINE ( 'NONE', #5356, #5358 ) ;
#5258 = LINE ( 'NONE', #6712, #2847 ) ;
#5259 = FACE_OUTER_BOUND ( 'NONE', #7381, .T. ) ;
#5260 = CARTESIAN_POINT ( 'NONE',  ( -23.59316344032102819, 1.500000000000000444, -28.17380344583235896 ) ) ;
#5261 = LINE ( 'NONE', #6108, #2522 ) ;
#5262 = VECTOR ( 'NONE', #3149, 1000.000000000000000 ) ;
#5263 = FACE_OUTER_BOUND ( 'NONE', #9881, .T. ) ;
#5264 = CARTESIAN_POINT ( 'NONE',  ( -10.53745639596135675, 1.499999999999999556, -27.72665157143243775 ) ) ;
#5265 = ORIENTED_EDGE ( 'NONE', *, *, #2658, .F. ) ;
#5266 = CARTESIAN_POINT ( 'NONE',  ( -22.25067384402309756, 1.499999999999999778, -26.17051279091705496 ) ) ;
#5267 = EDGE_LOOP ( 'NONE', ( #3200, #1210, #5512, #4174 ) ) ;
#5268 = CARTESIAN_POINT ( 'NONE',  ( -10.44732520672069676, 1.300000000000000488, -26.85604681820922579 ) ) ;
#5269 = EDGE_CURVE ( 'NONE', #8011, #2748, #8351, .T. ) ;
#5270 = EDGE_CURVE ( 'NONE', #1449, #6950, #9831, .T. ) ;
#5271 = CARTESIAN_POINT ( 'NONE',  ( -10.25783486686632706, 1.500000000000000444, -27.39747682302432708 ) ) ;
#5272 = CARTESIAN_POINT ( 'NONE',  ( 27.00000000000002132, -0.5000000000000000000, 16.09999999999999787 ) ) ;
#5273 = CARTESIAN_POINT ( 'NONE',  ( -1.025392609225944440, 1.499999999999999334, -27.27253749873855782 ) ) ;
#5274 = CARTESIAN_POINT ( 'NONE',  ( -1.833302349460379510, 1.300000000000000044, -28.11977567817834966 ) ) ;
#5275 = VECTOR ( 'NONE', #4969, 1000.000000000000000 ) ;
#5276 = CARTESIAN_POINT ( 'NONE',  ( -20.77044670692417583, 1.500000000000000222, -27.76538461538463309 ) ) ;
#5277 = LINE ( 'NONE', #8276, #5186 ) ;
#5278 = VERTEX_POINT ( 'NONE', #3739 ) ;
#5279 = EDGE_CURVE ( 'NONE', #3924, #8361, #4633, .T. ) ;
#5280 = CARTESIAN_POINT ( 'NONE',  ( -4.800712563228149321, 1.500000000000000000, -25.89583892365006079 ) ) ;
#5281 = ORIENTED_EDGE ( 'NONE', *, *, #3437, .T. ) ;
#5282 = ORIENTED_EDGE ( 'NONE', *, *, #9501, .F. ) ;
#5283 = CARTESIAN_POINT ( 'NONE',  ( -9.131023630001097402, 1.300000000000000044, -27.70849358974360399 ) ) ;
#5284 = CARTESIAN_POINT ( 'NONE',  ( -9.627355233553862135, 1.300000000000000044, -27.68903933368604342 ) ) ;
#5285 = CARTESIAN_POINT ( 'NONE',  ( -16.91764009460850104, 1.300000000000000044, -28.12378571679884232 ) ) ;
#5286 = CARTESIAN_POINT ( 'NONE',  ( -24.43871593769339867, 1.300000000000000044, -28.73974358974361110 ) ) ;
#5287 = FACE_OUTER_BOUND ( 'NONE', #2511, .T. ) ;
#5288 = CARTESIAN_POINT ( 'NONE',  ( -10.60686169680583113, 1.499999999999999778, -27.51502058755261970 ) ) ;
#5289 = CARTESIAN_POINT ( 'NONE',  ( -21.49103372964827585, 1.300000000000000044, -27.53541100840961775 ) ) ;
#5290 = DIRECTION ( 'NONE',  ( 0.7511982922681762487, 0.000000000000000000, 0.6600766059279603581 ) ) ;
#5291 = PLANE ( 'NONE',  #618 ) ;
#5292 = VERTEX_POINT ( 'NONE', #2935 ) ;
#5293 = CARTESIAN_POINT ( 'NONE',  ( -8.054100553078015423, 1.300000000000000044, -25.15000000000001634 ) ) ;
#5294 = CARTESIAN_POINT ( 'NONE',  ( -18.11893294997667780, 1.500000000000000444, -26.31671412936514898 ) ) ;
#5295 = VERTEX_POINT ( 'NONE', #6802 ) ;
#5296 = B_SPLINE_CURVE_WITH_KNOTS ( 'NONE', 3,
 ( #3880, #6942, #2379, #5434, #8490, #1629, #4677, #7742, #8539, #9491, #3980, #2518, #5673, #9294, #9344, #4871, #4024, #4166, #4728 ),
 .UNSPECIFIED., .F., .F.,
 ( 4, 1, 1, 1, 1, 1, 1, 1, 1, 1, 1, 1, 1, 1, 1, 1, 4 ),
 ( 0.000000000000000000, 0.06952164132604718438, 0.1369209822612564020, 0.2019692428653326877, 0.2654615503849190872, 0.3282478845128392608, 0.3908167166700970974, 0.4535501756793836603, 0.5175419816323153510, 0.5807383719174797898, 0.6419215091741677925, 0.7015967244089306165, 0.7603128802455016988, 0.8187565130146940984, 0.8777180795361956278, 0.9380940530276955514, 0.9999999999999998890 ),
 .UNSPECIFIED. ) ;
#5297 = CARTESIAN_POINT ( 'NONE',  ( -1.015040064766898897, 1.500000000000000444, -26.03337569927230533 ) ) ;
#5298 = CARTESIAN_POINT ( 'NONE',  ( -9.461658005238842151, 1.300000000000000933, -26.07673894648572954 ) ) ;
#5299 = CARTESIAN_POINT ( 'NONE',  ( -2.506690063161452375, 1.300000000000000044, -28.05042421334800551 ) ) ;
#5300 = CARTESIAN_POINT ( 'NONE',  ( -9.301575452814972778, 1.500000000000000222, -26.49737779056882658 ) ) ;
#5301 = CARTESIAN_POINT ( 'NONE',  ( -9.936312091539557301, 1.500000000000000000, -25.09871794871796524 ) ) ;
#5302 = CARTESIAN_POINT ( 'NONE',  ( -5.506743817017428100, 1.500000000000000444, -27.74611157125902139 ) ) ;
#5303 = ORIENTED_EDGE ( 'NONE', *, *, #3190, .T. ) ;
#5304 = B_SPLINE_CURVE_WITH_KNOTS ( 'NONE', 3,
 ( #3081, #6897, #9191, #9859, #3037, #6085, #9240, #7743, #2330, #2380, #676, #9143, #6943, #5381, #5435, #8290, #6793, #3679, #1529 ),
 .UNSPECIFIED., .F., .F.,
 ( 4, 1, 1, 1, 1, 1, 1, 1, 1, 1, 1, 1, 1, 1, 1, 1, 4 ),
 ( 0.000000000000000000, 0.06563379967569037132, 0.1291880880571275592, 0.1912186831121891750, 0.2519128178811566587, 0.3125074743865504101, 0.3734944337751978094, 0.4351515996540492592, 0.4987414744066490657, 0.5620952169966303424, 0.6241865668116549637, 0.6854757184651948387, 0.7460968148060526106, 0.8076116364477848864, 0.8699665806571894588, 0.9339510189149067276, 0.9999999999999998890 ),
 .UNSPECIFIED. ) ;
#5305 = ORIENTED_EDGE ( 'NONE', *, *, #6738, .F. ) ;
#5306 = EDGE_LOOP ( 'NONE', ( #2648, #3096, #9327, #4260 ) ) ;
#5307 = CARTESIAN_POINT ( 'NONE',  ( -9.879421065898531751, 1.300000000000000044, -28.12435897435899079 ) ) ;
#5308 = CARTESIAN_POINT ( 'NONE',  ( -23.28486978384724537, 1.300000000000000044, -26.28541666666668775 ) ) ;
#5309 = CARTESIAN_POINT ( 'NONE',  ( -24.43871593769339867, 1.299999999999999822, -28.73974358974361110 ) ) ;
#5310 = CARTESIAN_POINT ( 'NONE',  ( -9.161719245517071286, 1.300000000000000266, -27.74163682396185493 ) ) ;
#5311 = CARTESIAN_POINT ( 'NONE',  ( -23.05997697652071921, 1.500000000000000222, -25.74623203973360219 ) ) ;
#5312 = DIRECTION ( 'NONE',  ( 0.000000000000000000, 0.000000000000000000, 1.000000000000000000 ) ) ;
#5313 = CARTESIAN_POINT ( 'NONE',  ( -21.86159232024876431, 1.500000000000000222, -27.68435659436668317 ) ) ;
#5314 = CARTESIAN_POINT ( 'NONE',  ( -21.96995295530888725, 1.300000000000000044, -25.65275744898499966 ) ) ;
#5315 = VERTEX_POINT ( 'NONE', #9868 ) ;
#5316 = FACE_BOUND ( 'NONE', #5913, .T. ) ;
#5317 = DIRECTION ( 'NONE',  ( 0.000000000000000000, 0.000000000000000000, -1.000000000000000000 ) ) ;
#5318 = CARTESIAN_POINT ( 'NONE',  ( -5.799172064545610183, 1.500000000000000000, -25.45947986829309428 ) ) ;
#5319 = CARTESIAN_POINT ( 'NONE',  ( -9.757919110256072059, 1.300000000000000266, -26.38256075867865036 ) ) ;
#5320 = DIRECTION ( 'NONE',  ( -0.000000000000000000, 1.000000000000000000, -0.000000000000000000 ) ) ;
#5321 = DIRECTION ( 'NONE',  ( -9.912705577010330480E-16, 0.000000000000000000, 1.000000000000000000 ) ) ;
#5322 = CARTESIAN_POINT ( 'NONE',  ( -5.696071949188652006, 1.499999999999999778, -25.45958940932181491 ) ) ;
#5323 = EDGE_CURVE ( 'NONE', #732, #844, #7700, .T. ) ;
#5324 = ORIENTED_EDGE ( 'NONE', *, *, #1192, .T. ) ;
#5325 = CARTESIAN_POINT ( 'NONE',  ( -4.649434818911755585, 1.500000000000000444, -26.15308286594249765 ) ) ;
#5326 = ORIENTED_EDGE ( 'NONE', *, *, #8023, .T. ) ;
#5327 = ORIENTED_EDGE ( 'NONE', *, *, #8411, .T. ) ;
#5328 = CARTESIAN_POINT ( 'NONE',  ( -7.954378042459397058, 1.299999999999999822, -28.82385712923568022 ) ) ;
#5329 = CARTESIAN_POINT ( 'NONE',  ( -7.901463877557722171, 1.300000000000000044, -29.01527513717476126 ) ) ;
#5330 = CARTESIAN_POINT ( 'NONE',  ( 0.000000000000000000, 0.000000000000000000, 2.000000000000001776 ) ) ;
#5331 = DIRECTION ( 'NONE',  ( -0.000000000000000000, 1.000000000000000000, -0.000000000000000000 ) ) ;
#5332 = CARTESIAN_POINT ( 'NONE',  ( -19.59256209153956263, 1.500000000000000000, -25.15000000000001634 ) ) ;
#5333 = CARTESIAN_POINT ( 'NONE',  ( -1.462099875263181303, 1.299999999999999822, -25.18600449138815023 ) ) ;
#5334 = CARTESIAN_POINT ( 'NONE',  ( -24.23702352232571400, 1.500000000000000444, -27.03571493022278815 ) ) ;
#5335 = EDGE_CURVE ( 'NONE', #6586, #3947, #2286, .T. ) ;
#5336 = VECTOR ( 'NONE', #6682, 1000.000000000000000 ) ;
#5337 = CARTESIAN_POINT ( 'NONE',  ( -8.419159836884393400, 1.300000000000000044, -29.25408094048391305 ) ) ;
#5338 = CARTESIAN_POINT ( 'NONE',  ( -9.742401835129301801, 1.300000000000000044, -26.80544871794873529 ) ) ;
#5339 = ORIENTED_EDGE ( 'NONE', *, *, #6123, .T. ) ;
#5340 = FACE_OUTER_BOUND ( 'NONE', #9750, .T. ) ;
#5341 = CARTESIAN_POINT ( 'NONE',  ( -10.01015019297654263, 1.300000000000000266, -26.52478922739655687 ) ) ;
#5342 = ORIENTED_EDGE ( 'NONE', *, *, #1106, .T. ) ;
#5343 = EDGE_CURVE ( 'NONE', #5704, #3148, #3839, .T. ) ;
#5344 = VECTOR ( 'NONE', #6616, 1000.000000000000000 ) ;
#5345 = CARTESIAN_POINT ( 'NONE',  ( -2.064517219744682386, 1.300000000000000044, -25.45769230769232294 ) ) ;
#5346 = FACE_OUTER_BOUND ( 'NONE', #897, .T. ) ;
#5347 = DIRECTION ( 'NONE',  ( -0.000000000000000000, 1.000000000000000000, -0.000000000000000000 ) ) ;
#5348 = CARTESIAN_POINT ( 'NONE',  ( 26.99999999999987566, 0.000000000000000000, 5.499999999999994671 ) ) ;
#5349 = CARTESIAN_POINT ( 'NONE',  ( -18.15666465564211052, 1.500000000000000000, -26.61955128205129739 ) ) ;
#5350 = VECTOR ( 'NONE', #8580, 1000.000000000000000 ) ;
#5351 = CARTESIAN_POINT ( 'NONE',  ( -1.726466809607798636, 1.300000000000000044, -25.11890310278365490 ) ) ;
#5352 = ORIENTED_EDGE ( 'NONE', *, *, #9815, .F. ) ;
#5353 = EDGE_LOOP ( 'NONE', ( #1124, #7145, #4234, #1796 ) ) ;
#5354 = ORIENTED_EDGE ( 'NONE', *, *, #9379, .F. ) ;
#5355 = EDGE_CURVE ( 'NONE', #2689, #4250, #85, .T. ) ;
#5356 = CARTESIAN_POINT ( 'NONE',  ( -3.000000000000279776, -0.5000000000000000000, -8.599999999999999645 ) ) ;
#5357 = DIRECTION ( 'NONE',  ( 2.891205793294677340E-16, 0.000000000000000000, 1.000000000000000000 ) ) ;
#5358 = VECTOR ( 'NONE', #2899, 1000.000000000000000 ) ;
#5359 = CARTESIAN_POINT ( 'NONE',  ( -24.14346517673038761, 1.300000000000000044, -28.71828363528391037 ) ) ;
#5360 = CARTESIAN_POINT ( 'NONE',  ( -19.63304070939803125, 1.300000000000000044, -25.60984943840717776 ) ) ;
#5361 = CARTESIAN_POINT ( 'NONE',  ( -27.00000000000013500, -0.5000000000000000000, 2.000000000000001776 ) ) ;
#5362 = FACE_OUTER_BOUND ( 'NONE', #3785, .T. ) ;
#5363 = CARTESIAN_POINT ( 'NONE',  ( -22.31051080948828158, 1.300000000000000044, -26.61955128205129739 ) ) ;
#5364 = PLANE ( 'NONE',  #9263 ) ;
#5365 = ORIENTED_EDGE ( 'NONE', *, *, #2270, .T. ) ;
#5366 = CARTESIAN_POINT ( 'NONE',  ( -19.70401175698911800, 1.300000000000000044, -27.67653533546543443 ) ) ;
#5367 = B_SPLINE_CURVE_WITH_KNOTS ( 'NONE', 3,
 ( #2401, #6255, #955, #9316, #7715, #4800, #1798, #3903, #7112, #5407, #1604 ),
 .UNSPECIFIED., .F., .F.,
 ( 4, 1, 1, 1, 1, 1, 1, 1, 4 ),
 ( 0.000000000000000000, 0.1299810785766156163, 0.2554473120268527242, 0.3772983447181171290, 0.4984417785420246494, 0.6193721253366261115, 0.7418565019578148290, 0.8685636891457538811, 1.000000000000000000 ),
 .UNSPECIFIED. ) ;
#5368 = CARTESIAN_POINT ( 'NONE',  ( 0.000000000000000000, 1.500000000000000000, 31.84999999999999076 ) ) ;
#5369 = CARTESIAN_POINT ( 'NONE',  ( -19.67551092555120107, 1.500000000000000000, -27.06021140114260248 ) ) ;
#5370 = CARTESIAN_POINT ( 'NONE',  ( -6.839032856393199467, 1.300000000000000488, -27.05628118108928959 ) ) ;
#5371 = LINE ( 'NONE', #8430, #4860 ) ;
#5372 = CARTESIAN_POINT ( 'NONE',  ( -9.816735720092662376, 1.300000000000000044, -27.76246312135101491 ) ) ;
#5373 = ORIENTED_EDGE ( 'NONE', *, *, #3139, .F. ) ;
#5374 = CARTESIAN_POINT ( 'NONE',  ( 37.75000000000000711, 1.500000000000000000, -24.64999999999999858 ) ) ;
#5375 = ORIENTED_EDGE ( 'NONE', *, *, #5458, .F. ) ;
#5376 = ORIENTED_EDGE ( 'NONE', *, *, #8087, .F. ) ;
#5377 = CARTESIAN_POINT ( 'NONE',  ( -8.212914682666077937, 1.299999999999999822, -28.68949496327868687 ) ) ;
#5378 = CARTESIAN_POINT ( 'NONE',  ( -20.26561576355902261, 1.300000000000000266, -28.04737804986451621 ) ) ;
#5379 = DIRECTION ( 'NONE',  ( 0.000000000000000000, -5.347325914005815015E-14, 1.000000000000000000 ) ) ;
#5380 = CARTESIAN_POINT ( 'NONE',  ( -9.110232529481299579, 1.500000000000000000, -26.18270598013985762 ) ) ;
#5381 = CARTESIAN_POINT ( 'NONE',  ( -5.286307297839599073, 1.300000000000000488, -27.68388660706969162 ) ) ;
#5382 = CARTESIAN_POINT ( 'NONE',  ( -1.015767445259409207, 1.299999999999999822, -25.45053050043011567 ) ) ;
#5383 = CARTESIAN_POINT ( 'NONE',  ( -24.00117629197465874, 1.499999999999999556, -27.01267044914251869 ) ) ;
#5384 = LINE ( 'NONE', #3233, #5746 ) ;
#5385 = VERTEX_POINT ( 'NONE', #2387 ) ;
#5386 = CARTESIAN_POINT ( 'NONE',  ( -1.726466809607798636, 1.500000000000000000, -25.11890310278365490 ) ) ;
#5387 = CARTESIAN_POINT ( 'NONE',  ( -6.923764118233152409, 1.300000000000000044, -26.56572760644174380 ) ) ;
#5388 = ADVANCED_FACE ( 'NONE', ( #8497 ), #6413, .T. ) ;
#5389 = ORIENTED_EDGE ( 'NONE', *, *, #378, .T. ) ;
#5390 = ADVANCED_FACE ( 'NONE', ( #7096 ), #4887, .T. ) ;
#5391 = CARTESIAN_POINT ( 'NONE',  ( -2.075807684913392848, 1.500000000000000222, -25.10002900623747735 ) ) ;
#5392 = VECTOR ( 'NONE', #4327, 1000.000000000000000 ) ;
#5393 = CARTESIAN_POINT ( 'NONE',  ( -10.25542383771368371, 1.500000000000000222, -27.30272180823908101 ) ) ;
#5394 = CARTESIAN_POINT ( 'NONE',  ( -2.183084489145221241, 1.500000000000000000, -28.11909346279435340 ) ) ;
#5395 = EDGE_CURVE ( 'NONE', #8901, #8978, #5733, .T. ) ;
#5396 = CARTESIAN_POINT ( 'NONE',  ( -7.112099761070055592, 1.499999999999999556, -25.89960070700534089 ) ) ;
#5397 = CARTESIAN_POINT ( 'NONE',  ( -3.444469646071057767, 1.500000000000000222, -26.99720106064084035 ) ) ;
#5398 = CARTESIAN_POINT ( 'NONE',  ( -3.000000000000059508, 0.000000000000000000, 12.55000000000000249 ) ) ;
#5399 = ORIENTED_EDGE ( 'NONE', *, *, #2908, .F. ) ;
#5400 = ORIENTED_EDGE ( 'NONE', *, *, #5585, .F. ) ;
#5401 = CARTESIAN_POINT ( 'NONE',  ( -26.99999999999991473, -0.5000000000000000000, 26.65000000000000213 ) ) ;
#5402 = ADVANCED_FACE ( 'NONE', ( #8789 ), #9549, .T. ) ;
#5403 = ORIENTED_EDGE ( 'NONE', *, *, #2259, .T. ) ;
#5404 = CARTESIAN_POINT ( 'NONE',  ( -2.999999999999986233, -0.5000000000000000000, 19.60000000000000142 ) ) ;
#5405 = VECTOR ( 'NONE', #9769, 1000.000000000000000 ) ;
#5406 = VECTOR ( 'NONE', #3756, 1000.000000000000000 ) ;
#5407 = CARTESIAN_POINT ( 'NONE',  ( -15.87638192158064676, 1.500000000000000000, -25.92959500407924978 ) ) ;
#5408 = B_SPLINE_CURVE_WITH_KNOTS ( 'NONE', 3,
 ( #1614, #6360, #4661, #911, #1711, #6167, #6929, #2362, #3963, #7075, #4013 ),
 .UNSPECIFIED., .F., .F.,
 ( 4, 1, 1, 1, 1, 1, 1, 1, 4 ),
 ( 0.000000000000000000, 0.1589891012267953541, 0.3071145916055739722, 0.4462131585962165192, 0.5748760724117290000, 0.6941521095829576993, 0.8045811801532378738, 0.9065933190457632351, 1.000000000000000000 ),
 .UNSPECIFIED. ) ;
#5409 = CARTESIAN_POINT ( 'NONE',  ( -9.757919110256072059, 1.500000000000000444, -26.38256075867865036 ) ) ;
#5410 = CARTESIAN_POINT ( 'NONE',  ( -20.61383675942306937, 1.300000000000000044, -25.10274060246026906 ) ) ;
#5411 = DIRECTION ( 'NONE',  ( 1.000000000000000000, -0.000000000000000000, 0.000000000000000000 ) ) ;
#5412 = CARTESIAN_POINT ( 'NONE',  ( 0.000000000000000000, 1.300000000000000044, -18.35000000000001208 ) ) ;
#5413 = VECTOR ( 'NONE', #7852, 1000.000000000000000 ) ;
#5414 = CARTESIAN_POINT ( 'NONE',  ( -22.28515852599077363, 1.500000000000000000, -26.91857384762229444 ) ) ;
#5415 = AXIS2_PLACEMENT_3D ( 'NONE', #3402, #4856, #8813 ) ;
#5416 = CARTESIAN_POINT ( 'NONE',  ( -10.15076864810819224, 1.500000000000000000, -27.09554838713588154 ) ) ;
#5417 = ORIENTED_EDGE ( 'NONE', *, *, #2135, .T. ) ;
#5418 = ADVANCED_FACE ( 'NONE', ( #4270 ), #337, .T. ) ;
#5419 = CARTESIAN_POINT ( 'NONE',  ( -3.048509161479356688, 1.500000000000000888, -26.10444597293952995 ) ) ;
#5420 = CARTESIAN_POINT ( 'NONE',  ( -17.07464609473111494, 1.299999999999999822, -25.46313805680803810 ) ) ;
#5421 = CARTESIAN_POINT ( 'NONE',  ( -14.46435696333442777, 1.300000000000000044, -26.88076923076924629 ) ) ;
#5422 = CARTESIAN_POINT ( 'NONE',  ( -33.60000000000000853, 1.300000000000000044, -18.35000000000001208 ) ) ;
#5423 = AXIS2_PLACEMENT_3D ( 'NONE', #4439, #6150, #8250 ) ;
#5424 = FACE_BOUND ( 'NONE', #3897, .T. ) ;
#5425 = CARTESIAN_POINT ( 'NONE',  ( -9.409926331308232861, 1.500000000000000666, -27.96152966887326841 ) ) ;
#5426 = DIRECTION ( 'NONE',  ( -1.000000000000000000, 0.000000000000000000, -9.912705577010330480E-16 ) ) ;
#5427 = ORIENTED_EDGE ( 'NONE', *, *, #9697, .T. ) ;
#5428 = CARTESIAN_POINT ( 'NONE',  ( -22.25067384402309756, 1.299999999999999822, -26.17051279091705496 ) ) ;
#5429 = VERTEX_POINT ( 'NONE', #3572 ) ;
#5430 = ORIENTED_EDGE ( 'NONE', *, *, #4551, .T. ) ;
#5431 = CARTESIAN_POINT ( 'NONE',  ( -23.65048698747516909, 1.499999999999999778, -27.29040685102758346 ) ) ;
#5432 = CARTESIAN_POINT ( 'NONE',  ( -23.28518533166143811, 1.300000000000000044, -26.30655191296962414 ) ) ;
#5433 = DIRECTION ( 'NONE',  ( -0.000000000000000000, 1.000000000000000000, -0.000000000000000000 ) ) ;
#5434 = CARTESIAN_POINT ( 'NONE',  ( -17.16279141129957608, 1.300000000000000266, -27.74692889246279748 ) ) ;
#5435 = CARTESIAN_POINT ( 'NONE',  ( -5.393748822939086196, 1.300000000000000044, -27.72121134980979562 ) ) ;
#5436 = CARTESIAN_POINT ( 'NONE',  ( -1.870434232897840499, 1.300000000000000044, -25.10173365289743685 ) ) ;
#5437 = CARTESIAN_POINT ( 'NONE',  ( -10.10380475596165972, 1.300000000000000044, -28.09531142672569359 ) ) ;
#5438 = DIRECTION ( 'NONE',  ( -0.000000000000000000, 1.000000000000000000, -0.000000000000000000 ) ) ;
#5439 = ORIENTED_EDGE ( 'NONE', *, *, #4113, .F. ) ;
#5440 = DIRECTION ( 'NONE',  ( 1.000000000000000000, -0.000000000000000000, 0.000000000000000000 ) ) ;
#5441 = CARTESIAN_POINT ( 'NONE',  ( 0.000000000000000000, 0.000000000000000000, 26.65000000000000213 ) ) ;
#5442 = ORIENTED_EDGE ( 'NONE', *, *, #1550, .F. ) ;
#5443 = CARTESIAN_POINT ( 'NONE',  ( -2.494985887390759771, 1.499999999999999556, -25.16060344036032959 ) ) ;
#5444 = EDGE_CURVE ( 'NONE', #8560, #5923, #4223, .T. ) ;
#5445 = CARTESIAN_POINT ( 'NONE',  ( -2.185363983950324940, 1.500000000000000222, -25.10258649964245947 ) ) ;
#5446 = EDGE_CURVE ( 'NONE', #5645, #2167, #7382, .T. ) ;
#5447 = PLANE ( 'NONE',  #7178 ) ;
#5448 = CARTESIAN_POINT ( 'NONE',  ( -7.283468865974675133, 1.300000000000000044, -26.56766315043159921 ) ) ;
#5449 = CARTESIAN_POINT ( 'NONE',  ( -4.566921065898530863, 1.300000000000000044, -25.65560897435899079 ) ) ;
#5450 = FACE_OUTER_BOUND ( 'NONE', #5642, .T. ) ;
#5451 = ORIENTED_EDGE ( 'NONE', *, *, #2512, .T. ) ;
#5452 = ORIENTED_EDGE ( 'NONE', *, *, #3196, .F. ) ;
#5453 = ORIENTED_EDGE ( 'NONE', *, *, #9251, .F. ) ;
#5454 = CARTESIAN_POINT ( 'NONE',  ( -4.958176267933920300, 1.499999999999999778, -25.30745142112975898 ) ) ;
#5455 = CARTESIAN_POINT ( 'NONE',  ( 0.000000000000000000, 0.000000000000000000, 20.35000000000000142 ) ) ;
#5456 = LINE ( 'NONE', #7767, #2139 ) ;
#5457 = PLANE ( 'NONE',  #2366 ) ;
#5458 = EDGE_CURVE ( 'NONE', #9663, #4961, #3622, .T. ) ;
#5459 = CARTESIAN_POINT ( 'NONE',  ( -27.00000000000029132, 0.000000000000000000, -2.676430505792817885E-14 ) ) ;
#5460 = CARTESIAN_POINT ( 'NONE',  ( -22.30907884219126913, 1.499999999999999778, -26.67036694327349622 ) ) ;
#5461 = CARTESIAN_POINT ( 'NONE',  ( -16.90586337359082592, 1.500000000000000000, -27.76538461538463309 ) ) ;
#5462 = ORIENTED_EDGE ( 'NONE', *, *, #3117, .T. ) ;
#5463 = PLANE ( 'NONE',  #4549 ) ;
#5464 = CARTESIAN_POINT ( 'NONE',  ( -23.41814657444978209, 1.500000000000000000, -26.68789731877005877 ) ) ;
#5465 = CARTESIAN_POINT ( 'NONE',  ( -15.84176080948826382, 1.300000000000000044, -27.25256410256411854 ) ) ;
#5466 = DIRECTION ( 'NONE',  ( 1.000000000000000000, 0.000000000000000000, -0.000000000000000000 ) ) ;
#5467 = EDGE_CURVE ( 'NONE', #6502, #7860, #9652, .T. ) ;
#5468 = CARTESIAN_POINT ( 'NONE',  ( -19.59256209153956263, 1.300000000000000044, -25.15000000000001634 ) ) ;
#5469 = LINE ( 'NONE', #9334, #4068 ) ;
#5470 = LINE ( 'NONE', #8237, #9743 ) ;
#5471 = B_SPLINE_CURVE_WITH_KNOTS ( 'NONE', 3,
 ( #5465, #2460, #4154, #452, #8671, #8063, #1151, #7166, #9528, #308, #3455 ),
 .UNSPECIFIED., .F., .F.,
 ( 4, 1, 1, 1, 1, 1, 1, 1, 4 ),
 ( 0.000000000000000000, 0.1283242377690997915, 0.2525844750621374923, 0.3735064833109012494, 0.4933644513855728886, 0.6146085973434224359, 0.7384702442356684271, 0.8659947178700200254, 0.9999999999999998890 ),
 .UNSPECIFIED. ) ;
#5472 = CARTESIAN_POINT ( 'NONE',  ( 5.666763354857568001E-15, 0.000000000000000000, 19.60000000000000142 ) ) ;
#5473 = EDGE_LOOP ( 'NONE', ( #9087, #9438, #649, #1450 ) ) ;
#5474 = DIRECTION ( 'NONE',  ( 1.000000000000000000, 0.000000000000000000, 0.000000000000000000 ) ) ;
#5475 = ADVANCED_FACE ( 'NONE', ( #8132 ), #2117, .T. ) ;
#5476 = ORIENTED_EDGE ( 'NONE', *, *, #8152, .T. ) ;
#5477 = ORIENTED_EDGE ( 'NONE', *, *, #8078, .F. ) ;
#5478 = CARTESIAN_POINT ( 'NONE',  ( -22.13610617023285698, 1.300000000000000266, -27.32796270945725681 ) ) ;
#5479 = CARTESIAN_POINT ( 'NONE',  ( -37.74999999999999289, 1.500000000000000000, 0.000000000000000000 ) ) ;
#5480 = DIRECTION ( 'NONE',  ( 0.000000000000000000, 0.000000000000000000, -1.000000000000000000 ) ) ;
#5481 = CARTESIAN_POINT ( 'NONE',  ( -4.207946706924172275, 1.300000000000000044, -25.15000000000001634 ) ) ;
#5482 = EDGE_CURVE ( 'NONE', #7906, #4724, #5068, .T. ) ;
#5483 = CARTESIAN_POINT ( 'NONE',  ( -9.565860104372971406, 1.499999999999999334, -26.70213130227353204 ) ) ;
#5484 = CARTESIAN_POINT ( 'NONE',  ( 33.99999999999999289, 0.000000000000000000, 34.14999999999999858 ) ) ;
#5485 = LINE ( 'NONE', #6482, #6796 ) ;
#5486 = PLANE ( 'NONE',  #1257 ) ;
#5487 = ORIENTED_EDGE ( 'NONE', *, *, #5074, .T. ) ;
#5488 = CARTESIAN_POINT ( 'NONE',  ( -23.94528992555790126, 1.500000000000000000, -25.59117583769592130 ) ) ;
#5489 = FACE_OUTER_BOUND ( 'NONE', #2015, .T. ) ;
#5490 = ORIENTED_EDGE ( 'NONE', *, *, #7197, .F. ) ;
#5491 = CARTESIAN_POINT ( 'NONE',  ( -8.106214239577250069, 1.500000000000000222, -28.70884447882677648 ) ) ;
#5492 = AXIS2_PLACEMENT_3D ( 'NONE', #7595, #1636, #1439 ) ;
#5493 = CARTESIAN_POINT ( 'NONE',  ( -2.766933265597790736, 1.499999999999999778, -25.27648100102496898 ) ) ;
#5494 = CARTESIAN_POINT ( 'NONE',  ( -4.207946706924172275, 1.500000000000000000, -29.25256410256411854 ) ) ;
#5495 = CARTESIAN_POINT ( 'NONE',  ( -9.112827861076375768, 1.300000000000000266, -25.69351592037388698 ) ) ;
#5496 = LINE ( 'NONE', #8557, #8753 ) ;
#5497 = PLANE ( 'NONE',  #6700 ) ;
#5498 = ORIENTED_EDGE ( 'NONE', *, *, #4251, .F. ) ;
#5499 = VERTEX_POINT ( 'NONE', #2069 ) ;
#5500 = VERTEX_POINT ( 'NONE', #4319 ) ;
#5501 = VECTOR ( 'NONE', #9780, 1000.000000000000000 ) ;
#5502 = DIRECTION ( 'NONE',  ( -0.000000000000000000, 1.000000000000000000, -0.000000000000000000 ) ) ;
#5503 = EDGE_CURVE ( 'NONE', #2039, #1007, #9701, .T. ) ;
#5504 = CARTESIAN_POINT ( 'NONE',  ( -27.00000000000035527, 1.500000000000000000, -15.65000000000000036 ) ) ;
#5505 = FACE_OUTER_BOUND ( 'NONE', #1722, .T. ) ;
#5506 = CARTESIAN_POINT ( 'NONE',  ( -23.95897904357585873, 1.299999999999999822, -27.00410892378790351 ) ) ;
#5507 = CARTESIAN_POINT ( 'NONE',  ( -27.00000000000020961, 1.500000000000000000, -5.049999999999998934 ) ) ;
#5508 = CARTESIAN_POINT ( 'NONE',  ( -9.858776903195886732, 1.500000000000000222, -27.76442247985854905 ) ) ;
#5509 = CARTESIAN_POINT ( 'NONE',  ( 2.999999999999866329, -0.5000000000000000000, 5.500000000000001776 ) ) ;
#5510 = CARTESIAN_POINT ( 'NONE',  ( -10.13139802775064346, 1.499999999999999778, -27.07174809622013356 ) ) ;
#5511 = VERTEX_POINT ( 'NONE', #569 ) ;
#5512 = ORIENTED_EDGE ( 'NONE', *, *, #3006, .F. ) ;
#5513 = CARTESIAN_POINT ( 'NONE',  ( -25.28486978384724537, 1.300000000000000044, -29.15000000000001990 ) ) ;
#5514 = CARTESIAN_POINT ( 'NONE',  ( -19.92637183843885751, 1.299999999999999600, -25.78417814179634249 ) ) ;
#5515 = CARTESIAN_POINT ( 'NONE',  ( -10.60686169680583113, 1.299999999999999822, -27.51502058755261970 ) ) ;
#5516 = EDGE_CURVE ( 'NONE', #5008, #4643, #8927, .T. ) ;
#5517 = LINE ( 'NONE', #9380, #1571 ) ;
#5518 = DIRECTION ( 'NONE',  ( -0.000000000000000000, 1.000000000000000000, -0.000000000000000000 ) ) ;
#5519 = DIRECTION ( 'NONE',  ( -9.912705577010328508E-16, -0.000000000000000000, -1.000000000000000000 ) ) ;
#5520 = CARTESIAN_POINT ( 'NONE',  ( -8.169294752165287221, 1.299999999999999600, -28.69151860755166084 ) ) ;
#5521 = VECTOR ( 'NONE', #202, 1000.000000000000000 ) ;
#5522 = LINE ( 'NONE', #4818, #2856 ) ;
#5523 = EDGE_CURVE ( 'NONE', #4142, #1200, #8231, .T. ) ;
#5524 = ORIENTED_EDGE ( 'NONE', *, *, #1015, .F. ) ;
#5525 = LINE ( 'NONE', #9388, #4620 ) ;
#5526 = ORIENTED_EDGE ( 'NONE', *, *, #8584, .T. ) ;
#5527 = CARTESIAN_POINT ( 'NONE',  ( -21.36407255691022300, 1.300000000000000488, -28.01578514846293544 ) ) ;
#5528 = CARTESIAN_POINT ( 'NONE',  ( -8.054100553078015423, 1.300000000000000044, -25.15000000000001634 ) ) ;
#5529 = FACE_OUTER_BOUND ( 'NONE', #9060, .T. ) ;
#5530 = ADVANCED_FACE ( 'NONE', ( #9854 ), #9235, .F. ) ;
#5531 = CARTESIAN_POINT ( 'NONE',  ( -3.360209565919776598, 1.500000000000000222, -27.24227829715850646 ) ) ;
#5532 = CARTESIAN_POINT ( 'NONE',  ( -10.61820311718058463, 1.300000000000000044, -27.35753205128206744 ) ) ;
#5533 = CARTESIAN_POINT ( 'NONE',  ( 5.782411586589363555E-16, 0.000000000000000000, 2.000000000000002665 ) ) ;
#5534 = B_SPLINE_SURFACE_WITH_KNOTS ( 'NONE', 3, 1, ( 
 ( #5090, #4945 ),
 ( #4290, #1942 ),
 ( #8895, #488 ),
 ( #8005, #1142 ),
 ( #8053, #2791 ),
 ( #4191, #7255 ),
 ( #392, #9568 ),
 ( #5751, #3445 ),
 ( #9666, #6505 ),
 ( #4243, #5845 ),
 ( #7303, #8848 ) ),
 .UNSPECIFIED., .F., .F., .F.,
 ( 4, 1, 1, 1, 1, 1, 1, 1, 4 ),
 ( 2, 2 ),
 ( 0.000000000000000000, 0.1288840014739253692, 0.2529849718578371376, 0.3742104371825969444, 0.4941015128996896766, 0.6147527632399873987, 0.7385110703733287485, 0.8662425140769297593, 1.000000000000000000 ),
 ( 0.000000000000000000, 1.000000000000000000 ),
 .UNSPECIFIED. ) ;
#5535 = B_SPLINE_CURVE_WITH_KNOTS ( 'NONE', 3,
 ( #3982, #3324, #6329, #8590, #1732, #9395, #5532 ),
 .UNSPECIFIED., .F., .F.,
 ( 4, 1, 1, 1, 4 ),
 ( 0.000000000000000000, 0.2462523706929861389, 0.4925907964763797109, 0.7405699911180939621, 1.000000000000000000 ),
 .UNSPECIFIED. ) ;
#5536 = ADVANCED_FACE ( 'NONE', ( #6893 ), #2375, .F. ) ;
#5537 = DIRECTION ( 'NONE',  ( 0.000000000000000000, 0.000000000000000000, 1.000000000000000000 ) ) ;
#5538 = ORIENTED_EDGE ( 'NONE', *, *, #5072, .T. ) ;
#5539 = CARTESIAN_POINT ( 'NONE',  ( -23.94528992555790126, 1.299999999999999822, -25.59117583769592130 ) ) ;
#5540 = DIRECTION ( 'NONE',  ( 1.000000000000000000, 0.000000000000000000, 0.000000000000000000 ) ) ;
#5541 = ORIENTED_EDGE ( 'NONE', *, *, #1489, .T. ) ;
#5542 = CARTESIAN_POINT ( 'NONE',  ( -27.00000000000013856, -0.5000000000000000000, 5.500000000000001776 ) ) ;
#5543 = ADVANCED_FACE ( 'NONE', ( #6838 ), #8733, .T. ) ;
#5544 = DIRECTION ( 'NONE',  ( -0.000000000000000000, 1.000000000000000000, -0.000000000000000000 ) ) ;
#5545 = LINE ( 'NONE', #4835, #8922 ) ;
#5546 = EDGE_CURVE ( 'NONE', #1588, #4889, #671, .T. ) ;
#5547 = DIRECTION ( 'NONE',  ( -0.000000000000000000, 1.000000000000000000, -0.000000000000000000 ) ) ;
#5548 = CARTESIAN_POINT ( 'NONE',  ( -6.063997306148152688, 1.299999999999999822, -25.12432610449289072 ) ) ;
#5549 = DIRECTION ( 'NONE',  ( 0.000000000000000000, 0.000000000000000000, -1.000000000000000000 ) ) ;
#5550 = VERTEX_POINT ( 'NONE', #5283 ) ;
#5551 = CARTESIAN_POINT ( 'NONE',  ( -19.93177057827750787, 1.299999999999999822, -27.43403432454569923 ) ) ;
#5552 = EDGE_LOOP ( 'NONE', ( #3547, #6091, #3691, #5768, #921, #9151, #6432, #5451, #2399, #8854 ) ) ;
#5553 = FACE_OUTER_BOUND ( 'NONE', #7062, .T. ) ;
#5554 = CARTESIAN_POINT ( 'NONE',  ( -2.718966487248258623, 1.299999999999999822, -27.51314688264665520 ) ) ;
#5555 = DIRECTION ( 'NONE',  ( -1.000000000000000000, 0.000000000000000000, 2.891205793294677833E-16 ) ) ;
#5556 = FACE_OUTER_BOUND ( 'NONE', #1853, .T. ) ;
#5557 = CARTESIAN_POINT ( 'NONE',  ( -9.588158952289871806, 1.499999999999999556, -25.59549908334993518 ) ) ;
#5558 = CARTESIAN_POINT ( 'NONE',  ( -27.00000000000004974, 0.000000000000000000, -2.676430505792793904E-14 ) ) ;
#5559 = CARTESIAN_POINT ( 'NONE',  ( -21.08004907055454069, 1.500000000000000444, -28.09971894577147822 ) ) ;
#5560 = CARTESIAN_POINT ( 'NONE',  ( -5.588195733782042041, 1.500000000000000222, -25.10274060246027616 ) ) ;
#5561 = VECTOR ( 'NONE', #2364, 1000.000000000000000 ) ;
#5562 = CARTESIAN_POINT ( 'NONE',  ( -18.51563901461646822, 1.500000000000000000, -26.58750000000001634 ) ) ;
#5563 = CARTESIAN_POINT ( 'NONE',  ( -23.79699825879241715, 1.500000000000000222, -26.96185683386365284 ) ) ;
#5564 = CARTESIAN_POINT ( 'NONE',  ( -10.61759260824068640, 1.299999999999999822, -27.38453250608028711 ) ) ;
#5565 = EDGE_CURVE ( 'NONE', #8926, #41, #8340, .T. ) ;
#5566 = CARTESIAN_POINT ( 'NONE',  ( -20.78647234794981813, 1.500000000000000222, -25.09871794871796524 ) ) ;
#5567 = DIRECTION ( 'NONE',  ( 0.000000000000000000, 0.000000000000000000, 1.000000000000000000 ) ) ;
#5568 = VECTOR ( 'NONE', #9718, 1000.000000000000000 ) ;
#5569 = CARTESIAN_POINT ( 'NONE',  ( -20.20918599557463580, 1.500000000000000666, -27.63698229678667673 ) ) ;
#5570 = VECTOR ( 'NONE', #5855, 1000.000000000000000 ) ;
#5571 = CARTESIAN_POINT ( 'NONE',  ( -16.06003553856411870, 1.300000000000000044, -25.74530406509860470 ) ) ;
#5572 = EDGE_CURVE ( 'NONE', #6491, #59, #3601, .T. ) ;
#5573 = CARTESIAN_POINT ( 'NONE',  ( -1.373893427578449122, 1.500000000000000000, -25.65224795435626959 ) ) ;
#5574 = CARTESIAN_POINT ( 'NONE',  ( -3.000000000000132783, -0.5000000000000000000, 2.000000000000001776 ) ) ;
#5575 = ORIENTED_EDGE ( 'NONE', *, *, #9559, .F. ) ;
#5576 = AXIS2_PLACEMENT_3D ( 'NONE', #6011, #5957, #9016 ) ;
#5577 = CARTESIAN_POINT ( 'NONE',  ( -5.401486379409707439, 1.300000000000000266, -28.08967383332628032 ) ) ;
#5578 = CARTESIAN_POINT ( 'NONE',  ( -24.68791465564211407, 1.300000000000000044, -27.04743589743591770 ) ) ;
#5579 = VECTOR ( 'NONE', #1379, 1000.000000000000000 ) ;
#5580 = LINE ( 'NONE', #4625, #3482 ) ;
#5581 = DIRECTION ( 'NONE',  ( 1.000000000000000000, -0.000000000000000000, 0.000000000000000000 ) ) ;
#5582 = CARTESIAN_POINT ( 'NONE',  ( -9.488389200406219359, 1.300000000000000488, -26.65020967453237688 ) ) ;
#5583 = LINE ( 'NONE', #230, #7754 ) ;
#5584 = VECTOR ( 'NONE', #9749, 1000.000000000000000 ) ;
#5585 = EDGE_CURVE ( 'NONE', #8967, #3922, #1211, .T. ) ;
#5586 = AXIS2_PLACEMENT_3D ( 'NONE', #7184, #7138, #9394 ) ;
#5587 = CARTESIAN_POINT ( 'NONE',  ( -2.173147558013864167, 1.300000000000000044, -25.46024425907825162 ) ) ;
#5588 = ORIENTED_EDGE ( 'NONE', *, *, #4652, .T. ) ;
#5589 = CARTESIAN_POINT ( 'NONE',  ( -6.682805700790402703, 1.300000000000000266, -27.32174426847078053 ) ) ;
#5590 = DIRECTION ( 'NONE',  ( 1.000000000000000000, -0.000000000000000000, -2.891205793294677340E-16 ) ) ;
#5591 = ORIENTED_EDGE ( 'NONE', *, *, #3418, .F. ) ;
#5592 = CARTESIAN_POINT ( 'NONE',  ( -2.075807684913392848, 1.300000000000000266, -25.10002900623747735 ) ) ;
#5593 = EDGE_CURVE ( 'NONE', #7475, #2434, #7077, .T. ) ;
#5594 = CARTESIAN_POINT ( 'NONE',  ( -12.97958132230878547, 1.300000000000000044, -25.15000000000001634 ) ) ;
#5595 = CARTESIAN_POINT ( 'NONE',  ( -2.666233578131642190, 1.500000000000000222, -27.55629985959771844 ) ) ;
#5596 = FACE_OUTER_BOUND ( 'NONE', #3462, .T. ) ;
#5597 = ORIENTED_EDGE ( 'NONE', *, *, #5074, .F. ) ;
#5598 = CARTESIAN_POINT ( 'NONE',  ( -15.87470922706308052, 1.299999999999999822, -27.29351083837953595 ) ) ;
#5599 = ORIENTED_EDGE ( 'NONE', *, *, #5212, .T. ) ;
#5600 = CARTESIAN_POINT ( 'NONE',  ( -27.00000000000006040, -0.5000000000000000000, 9.050000000000002487 ) ) ;
#5601 = VERTEX_POINT ( 'NONE', #319 ) ;
#5602 = CARTESIAN_POINT ( 'NONE',  ( -18.12103075402212227, 1.300000000000000266, -27.61169819049485952 ) ) ;
#5603 = DIRECTION ( 'NONE',  ( -0.000000000000000000, 0.000000000000000000, -1.000000000000000000 ) ) ;
#5604 = CARTESIAN_POINT ( 'NONE',  ( -13.13422875820622160, 1.500000000000000000, -28.07307692307693969 ) ) ;
#5605 = CARTESIAN_POINT ( 'NONE',  ( -9.521985053926947273, 1.500000000000000444, -25.66744830917814824 ) ) ;
#5606 = CARTESIAN_POINT ( 'NONE',  ( -42.04999999999998295, 1.500000000000000000, 0.000000000000000000 ) ) ;
#5607 = SURFACE_SIDE_STYLE ('',( #2549 ) ) ;
#5608 = CARTESIAN_POINT ( 'NONE',  ( -4.607399683757000375, 1.300000000000000044, -25.60984943840718131 ) ) ;
#5609 = ORIENTED_EDGE ( 'NONE', *, *, #7019, .T. ) ;
#5610 = CARTESIAN_POINT ( 'NONE',  ( -2.380085056837280000, 1.500000000000000444, -25.49815846200144520 ) ) ;
#5611 = CARTESIAN_POINT ( 'NONE',  ( -17.80115928633692945, 1.300000000000000044, -25.78852048692745313 ) ) ;
#5612 = PLANE ( 'NONE',  #4278 ) ;
#5613 = CARTESIAN_POINT ( 'NONE',  ( -20.44605232414818374, 1.300000000000000266, -25.12947641408570831 ) ) ;
#5614 = CARTESIAN_POINT ( 'NONE',  ( -16.96576665457691035, 1.500000000000000000, -25.09973655420373362 ) ) ;
#5615 = CARTESIAN_POINT ( 'NONE',  ( -23.28486978384724537, 1.300000000000000044, -26.28541666666668775 ) ) ;
#5616 = CARTESIAN_POINT ( 'NONE',  ( -16.44928510604975003, 1.300000000000000488, -25.52697910879906473 ) ) ;
#5617 = CARTESIAN_POINT ( 'NONE',  ( -1.457185102579737324, 1.500000000000000222, -25.60407681522150014 ) ) ;
#5618 = VERTEX_POINT ( 'NONE', #271 ) ;
#5619 = PLANE ( 'NONE',  #3192 ) ;
#5620 = VERTEX_POINT ( 'NONE', #3177 ) ;
#5621 = CARTESIAN_POINT ( 'NONE',  ( -22.30907884219126913, 1.299999999999999822, -26.67036694327349622 ) ) ;
#5622 = CARTESIAN_POINT ( 'NONE',  ( -2.019645424872887229, 1.300000000000000044, -25.09871794871796524 ) ) ;
#5623 = FACE_OUTER_BOUND ( 'NONE', #9772, .T. ) ;
#5624 = CARTESIAN_POINT ( 'NONE',  ( -3.153459527436989873, 1.500000000000000000, -27.57948717948719519 ) ) ;
#5625 = EDGE_CURVE ( 'NONE', #5429, #7609, #1774, .T. ) ;
#5626 = CARTESIAN_POINT ( 'NONE',  ( -9.651223266950680113, 1.500000000000000444, -26.75437096342733767 ) ) ;
#5627 = LINE ( 'NONE', #8591, #5819 ) ;
#5628 = FACE_OUTER_BOUND ( 'NONE', #9838, .T. ) ;
#5629 = ORIENTED_EDGE ( 'NONE', *, *, #8522, .F. ) ;
#5630 = CARTESIAN_POINT ( 'NONE',  ( -23.73470112072394045, 1.500000000000000444, -25.64762659618981999 ) ) ;
#5631 = DIRECTION ( 'NONE',  ( 0.7446309425317830799, 0.000000000000000000, -0.6674764111369242414 ) ) ;
#5632 = EDGE_LOOP ( 'NONE', ( #1173, #4299, #3175, #9802 ) ) ;
#5633 = EDGE_CURVE ( 'NONE', #7721, #4321, #7838, .T. ) ;
#5634 = LINE ( 'NONE', #3380, #891 ) ;
#5635 = EDGE_CURVE ( 'NONE', #7248, #6601, #7930, .T. ) ;
#5636 = CARTESIAN_POINT ( 'NONE',  ( -8.048779627659508051, 1.300000000000000266, -29.25409093217478329 ) ) ;
#5637 = CARTESIAN_POINT ( 'NONE',  ( -15.56352847168532350, 1.299999999999999822, -27.47501940298501921 ) ) ;
#5638 = CARTESIAN_POINT ( 'NONE',  ( -23.85462700971807593, 1.300000000000000266, -27.63306269873791265 ) ) ;
#5639 = ORIENTED_EDGE ( 'NONE', *, *, #2763, .T. ) ;
#5640 = CARTESIAN_POINT ( 'NONE',  ( -16.74396814103989328, 1.499999999999999778, -27.76112082123149705 ) ) ;
#5641 = EDGE_CURVE ( 'NONE', #972, #9474, #9441, .T. ) ;
#5642 = EDGE_LOOP ( 'NONE', ( #3526, #6002, #4828, #6634 ) ) ;
#5643 = DIRECTION ( 'NONE',  ( -0.000000000000000000, 1.000000000000000000, -0.000000000000000000 ) ) ;
#5644 = B_SPLINE_CURVE_WITH_KNOTS ( 'NONE', 3,
 ( #5213, #18, #6117, #661, #3715, #2315, #4458, #811, #8269, #6776, #9739, #1410, #5915, #5158, #9843, #9074, #6359, #2553, #5562 ),
 .UNSPECIFIED., .F., .F.,
 ( 4, 1, 1, 1, 1, 1, 1, 1, 1, 1, 1, 1, 1, 1, 1, 1, 4 ),
 ( 0.000000000000000000, 0.06955854372741324121, 0.1363352505575715912, 0.2010957661175480915, 0.2644499547795245431, 0.3270049911572456280, 0.3893913874403770459, 0.4519764903030316083, 0.5156699828847833844, 0.5789732464632429965, 0.6401670288004238651, 0.6997398434247550369, 0.7586849854260622195, 0.8178204012911094445, 0.8769839874813282199, 0.9376342848620921044, 1.000000000000000000 ),
 .UNSPECIFIED. ) ;
#5645 = VERTEX_POINT ( 'NONE', #2564 ) ;
#5646 = CARTESIAN_POINT ( 'NONE',  ( -18.50263307431781001, 1.500000000000000222, -26.79241815836334339 ) ) ;
#5647 = B_SPLINE_CURVE_WITH_KNOTS ( 'NONE', 3,
 ( #2509, #9532, #7833, #313, #5616, #1109, #970, #5571, #7878, #4158, #4018 ),
 .UNSPECIFIED., .F., .F.,
 ( 4, 1, 1, 1, 1, 1, 1, 1, 4 ),
 ( 0.000000000000000000, 0.1299810785766156163, 0.2554473120268527242, 0.3772983447181171290, 0.4984417785420246494, 0.6193721253366261115, 0.7418565019578148290, 0.8685636891457538811, 1.000000000000000000 ),
 .UNSPECIFIED. ) ;
#5648 = DIRECTION ( 'NONE',  ( -0.000000000000000000, 1.000000000000000000, -0.000000000000000000 ) ) ;
#5649 = CARTESIAN_POINT ( 'NONE',  ( -15.55909455707794109, 1.299999999999999822, -25.74723660513457446 ) ) ;
#5650 = CARTESIAN_POINT ( 'NONE',  ( -3.063772722011295802, 1.299999999999999378, -26.98908447442621394 ) ) ;
#5651 = CARTESIAN_POINT ( 'NONE',  ( -8.169294233089912538, 1.500000000000000222, -29.30078940362976780 ) ) ;
#5652 = CARTESIAN_POINT ( 'NONE',  ( -8.419159836884393400, 1.300000000000000044, -29.25408094048391305 ) ) ;
#5653 = VECTOR ( 'NONE', #17, 999.9999999999998863 ) ;
#5654 = LINE ( 'NONE', #211, #9748 ) ;
#5655 = EDGE_CURVE ( 'NONE', #4419, #3490, #6592, .T. ) ;
#5656 = VERTEX_POINT ( 'NONE', #6423 ) ;
#5657 = ORIENTED_EDGE ( 'NONE', *, *, #8134, .F. ) ;
#5658 = CARTESIAN_POINT ( 'NONE',  ( -10.23571334718649872, 1.300000000000000266, -27.23466691242134274 ) ) ;
#5659 = CARTESIAN_POINT ( 'NONE',  ( -23.34082709626666130, 1.299999999999999600, -27.13383165241805273 ) ) ;
#5660 = B_SPLINE_SURFACE_WITH_KNOTS ( 'NONE', 3, 1, ( 
 ( #6706, #9056 ),
 ( #3052, #8311 ),
 ( #4541, #9771 ),
 ( #1448, #7607 ),
 ( #5946, #2140 ),
 ( #7554, #5194 ),
 ( #692, #3750 ),
 ( #740, #6812 ),
 ( #6051, #8410 ),
 ( #3796, #6861 ),
 ( #3, #2296 ),
 ( #5351, #1547 ),
 ( #9360, #6249 ),
 ( #4888, #7760 ),
 ( #1792, #243 ) ),
 .UNSPECIFIED., .F., .F., .F.,
 ( 4, 1, 1, 1, 1, 1, 1, 1, 1, 1, 1, 1, 4 ),
 ( 2, 2 ),
 ( 0.000000000000000000, 0.09336985673619524473, 0.1816607660710043148, 0.2658742270426185939, 0.3463547840343072504, 0.4245998617178936563, 0.5019031838373764209, 0.5799920909873474972, 0.6584434305294307732, 0.7386722364878340885, 0.8218941484362435324, 0.9088007920466151246, 0.9999999999999998890 ),
 ( 0.000000000000000000, 1.000000000000000000 ),
 .UNSPECIFIED. ) ;
#5661 = FACE_OUTER_BOUND ( 'NONE', #4150, .T. ) ;
#5662 = CARTESIAN_POINT ( 'NONE',  ( -15.76872030394665991, 1.499999999999999778, -27.72812930900269279 ) ) ;
#5663 = VECTOR ( 'NONE', #5321, 1000.000000000000000 ) ;
#5664 = LINE ( 'NONE', #9482, #4380 ) ;
#5665 = CARTESIAN_POINT ( 'NONE',  ( -7.923495484925092036, 1.500000000000000222, -28.87711916750238217 ) ) ;
#5666 = ORIENTED_EDGE ( 'NONE', *, *, #4652, .F. ) ;
#5667 = CARTESIAN_POINT ( 'NONE',  ( -9.174860006060171713, 1.499999999999999556, -25.54305394972360332 ) ) ;
#5668 = CARTESIAN_POINT ( 'NONE',  ( -10.77204927102673793, 1.300000000000000044, -25.49455128205130094 ) ) ;
#5669 = ORIENTED_EDGE ( 'NONE', *, *, #9557, .T. ) ;
#5670 = CARTESIAN_POINT ( 'NONE',  ( -2.569422049566572053, 1.499999999999999556, -25.57391412578720846 ) ) ;
#5671 = DIRECTION ( 'NONE',  ( 0.000000000000000000, 0.000000000000000000, 1.000000000000000000 ) ) ;
#5672 = CARTESIAN_POINT ( 'NONE',  ( -6.472446400437626757, 1.299999999999999156, -27.95446688982709205 ) ) ;
#5673 = CARTESIAN_POINT ( 'NONE',  ( -18.01984453663574826, 1.299999999999999600, -27.16214506276422469 ) ) ;
#5674 = CARTESIAN_POINT ( 'NONE',  ( -9.215959527436995202, 1.300000000000000044, -26.39519230769232294 ) ) ;
#5675 = DIRECTION ( 'NONE',  ( -1.000000000000000000, 0.000000000000000000, 2.891205793294677833E-16 ) ) ;
#5676 = LINE ( 'NONE', #2622, #7342 ) ;
#5677 = ORIENTED_EDGE ( 'NONE', *, *, #1683, .T. ) ;
#5678 = ORIENTED_EDGE ( 'NONE', *, *, #3017, .F. ) ;
#5679 = CARTESIAN_POINT ( 'NONE',  ( -6.888366607178038059, 1.499999999999999778, -26.91271039468805171 ) ) ;
#5680 = CARTESIAN_POINT ( 'NONE',  ( -23.01064861697977904, 1.299999999999999600, -25.84527219341436677 ) ) ;
#5681 = ORIENTED_EDGE ( 'NONE', *, *, #4406, .F. ) ;
#5682 = CARTESIAN_POINT ( 'NONE',  ( -3.102184225444704957, 1.500000000000000444, -25.55889034957267469 ) ) ;
#5683 = PLANE ( 'NONE',  #5883 ) ;
#5684 = CARTESIAN_POINT ( 'NONE',  ( -15.60747899904975533, 1.299999999999999822, -27.54565452445415730 ) ) ;
#5685 = CARTESIAN_POINT ( 'NONE',  ( -23.71184797279449796, 1.300000000000000266, -27.77810877297119063 ) ) ;
#5686 = ORIENTED_EDGE ( 'NONE', *, *, #6391, .T. ) ;
#5687 = EDGE_CURVE ( 'NONE', #3724, #9046, #9488, .T. ) ;
#5688 = CARTESIAN_POINT ( 'NONE',  ( -16.58458791064266080, 1.499999999999999778, -25.12225061908765511 ) ) ;
#5689 = EDGE_CURVE ( 'NONE', #5766, #5295, #3926, .T. ) ;
#5690 = ORIENTED_EDGE ( 'NONE', *, *, #3132, .T. ) ;
#5691 = CARTESIAN_POINT ( 'NONE',  ( -19.72407239345471197, 1.300000000000000488, -27.16150856159888960 ) ) ;
#5692 = ORIENTED_EDGE ( 'NONE', *, *, #4347, .F. ) ;
#5693 = CARTESIAN_POINT ( 'NONE',  ( -18.18622428112978184, 1.500000000000000888, -27.53350417280607232 ) ) ;
#5694 = CARTESIAN_POINT ( 'NONE',  ( -9.980187589682044447, 1.299999999999999822, -25.45859638374506062 ) ) ;
#5695 = ADVANCED_FACE ( 'NONE', ( #6623 ), #1135, .T. ) ;
#5696 = CARTESIAN_POINT ( 'NONE',  ( -5.401486379409707439, 1.500000000000000444, -28.08967383332628032 ) ) ;
#5697 = CARTESIAN_POINT ( 'NONE',  ( -17.39499393105433711, 1.300000000000000044, -25.15677999026716805 ) ) ;
#5698 = DIRECTION ( 'NONE',  ( -0.000000000000000000, -0.000000000000000000, -1.000000000000000000 ) ) ;
#5699 = CARTESIAN_POINT ( 'NONE',  ( -8.566921065898528198, 1.300000000000000044, -28.99455128205130094 ) ) ;
#5700 = EDGE_CURVE ( 'NONE', #3922, #9354, #8822, .T. ) ;
#5701 = CARTESIAN_POINT ( 'NONE',  ( -4.649869899910178184, 1.300000000000000488, -27.06021140114261314 ) ) ;
#5702 = ORIENTED_EDGE ( 'NONE', *, *, #3747, .T. ) ;
#5703 = VERTEX_POINT ( 'NONE', #3517 ) ;
#5704 = VERTEX_POINT ( 'NONE', #2716 ) ;
#5705 = DIRECTION ( 'NONE',  ( -1.000000000000000000, 0.000000000000000000, 0.000000000000000000 ) ) ;
#5706 = PLANE ( 'NONE',  #5415 ) ;
#5707 = LINE ( 'NONE', #8767, #1241 ) ;
#5708 = CARTESIAN_POINT ( 'NONE',  ( -24.44432039066776952, 1.500000000000000000, -27.04426506127456165 ) ) ;
#5709 = EDGE_CURVE ( 'NONE', #4644, #3699, #4356, .T. ) ;
#5710 = CARTESIAN_POINT ( 'NONE',  ( -2.794630749059454189, 1.499999999999999778, -27.91364617548400417 ) ) ;
#5711 = CARTESIAN_POINT ( 'NONE',  ( -7.901491153317402372, 1.299999999999999822, -28.97436539272191425 ) ) ;
#5712 = VECTOR ( 'NONE', #4540, 1000.000000000000000 ) ;
#5713 = ORIENTED_EDGE ( 'NONE', *, *, #81, .T. ) ;
#5714 = VECTOR ( 'NONE', #8627, 1000.000000000000000 ) ;
#5715 = DIRECTION ( 'NONE',  ( 2.478176394252582620E-16, 0.000000000000000000, 1.000000000000000000 ) ) ;
#5716 = ORIENTED_EDGE ( 'NONE', *, *, #2148, .F. ) ;
#5717 = EDGE_LOOP ( 'NONE', ( #9573, #9676, #483, #3539 ) ) ;
#5718 = CARTESIAN_POINT ( 'NONE',  ( -3.084245233066211345, 1.500000000000000000, -26.20396944948064544 ) ) ;
#5719 = CARTESIAN_POINT ( 'NONE',  ( -8.362205494005570117, 1.500000000000000444, -28.70918443530533892 ) ) ;
#5720 = CARTESIAN_POINT ( 'NONE',  ( -7.032833045139413208, 1.299999999999999822, -27.45299588090290044 ) ) ;
#5721 = CARTESIAN_POINT ( 'NONE',  ( -27.00000000000028422, 1.500000000000000000, -8.599999999999999645 ) ) ;
#5722 = VECTOR ( 'NONE', #3542, 1000.000000000000000 ) ;
#5723 = VECTOR ( 'NONE', #4045, 1000.000000000000000 ) ;
#5724 = CARTESIAN_POINT ( 'NONE',  ( -9.698502582327412469, 1.300000000000000266, -26.34416235263048023 ) ) ;
#5725 = EDGE_CURVE ( 'NONE', #5429, #6685, #2761, .T. ) ;
#5726 = LINE ( 'NONE', #1168, #8226 ) ;
#5727 = VECTOR ( 'NONE', #3142, 1000.000000000000000 ) ;
#5728 = VECTOR ( 'NONE', #5926, 1000.000000000000000 ) ;
#5729 = B_SPLINE_CURVE_WITH_KNOTS ( 'NONE', 3,
 ( #6800, #2933, #4427, #5180, #6695, #9196, #1325, #6090, #7542, #782, #9147, #37, #8990, #9045, #5133, #8188, #2126, #578, #4529 ),
 .UNSPECIFIED., .F., .F.,
 ( 4, 1, 1, 1, 1, 1, 1, 1, 1, 1, 1, 1, 1, 1, 1, 1, 4 ),
 ( 0.000000000000000000, 0.06116027663651826124, 0.1203345577262014271, 0.1781802550631243487, 0.2352351259863632860, 0.2926829614441807670, 0.3511862482150804321, 0.4104566095096938150, 0.4717198544629961909, 0.5337612027725880948, 0.5957390238870936550, 0.6578875151248839703, 0.7212951802914610022, 0.7868225145418890065, 0.8546861538286834037, 0.9254779862699962223, 0.9999999999999998890 ),
 .UNSPECIFIED. ) ;
#5730 = LINE ( 'NONE', #9449, #6063 ) ;
#5731 = EDGE_LOOP ( 'NONE', ( #7296, #523, #3899, #9057 ) ) ;
#5732 = EDGE_LOOP ( 'NONE', ( #6787, #2895, #9314, #7073 ) ) ;
#5733 = LINE ( 'NONE', #2872, #5336 ) ;
#5734 = CARTESIAN_POINT ( 'NONE',  ( -23.01064861697977904, 1.499999999999999556, -25.84527219341436677 ) ) ;
#5735 = ORIENTED_EDGE ( 'NONE', *, *, #2083, .T. ) ;
#5736 = DIRECTION ( 'NONE',  ( -0.000000000000000000, 1.000000000000000000, -0.000000000000000000 ) ) ;
#5737 = CARTESIAN_POINT ( 'NONE',  ( -19.59256209153956263, 1.300000000000000044, -28.07307692307693969 ) ) ;
#5738 = VECTOR ( 'NONE', #3353, 1000.000000000000000 ) ;
#5739 = CARTESIAN_POINT ( 'NONE',  ( -7.903839369303496731, 1.300000000000000044, -29.05597809623884586 ) ) ;
#5740 = CARTESIAN_POINT ( 'NONE',  ( -15.86035403806291733, 1.300000000000000044, -27.80511320125723174 ) ) ;
#5741 = CARTESIAN_POINT ( 'NONE',  ( -24.39110967672403163, 1.500000000000000888, -27.46864569767333819 ) ) ;
#5742 = ORIENTED_EDGE ( 'NONE', *, *, #3869, .T. ) ;
#5743 = CARTESIAN_POINT ( 'NONE',  ( -16.01857427344071994, 1.300000000000000044, -25.32114051123100396 ) ) ;
#5744 = ORIENTED_EDGE ( 'NONE', *, *, #1159, .F. ) ;
#5745 = DIRECTION ( 'NONE',  ( 0.7446309425317830799, 0.000000000000000000, -0.6674764111369242414 ) ) ;
#5746 = VECTOR ( 'NONE', #8593, 1000.000000000000000 ) ;
#5747 = ORIENTED_EDGE ( 'NONE', *, *, #1950, .T. ) ;
#5748 = CARTESIAN_POINT ( 'NONE',  ( -18.35287791045486117, 1.500000000000000222, -27.27430310565418026 ) ) ;
#5749 = LINE ( 'NONE', #3443, #9735 ) ;
#5750 = EDGE_CURVE ( 'NONE', #6324, #9399, #5816, .T. ) ;
#5751 = CARTESIAN_POINT ( 'NONE',  ( -4.805024895053096934, 1.300000000000000266, -27.77903799532815654 ) ) ;
#5752 = CARTESIAN_POINT ( 'NONE',  ( -17.81768502872133553, 1.299999999999999822, -25.34012333170603881 ) ) ;
#5753 = CARTESIAN_POINT ( 'NONE',  ( -0.5351567805419804591, 1.500000000000000000, -26.82496546325256404 ) ) ;
#5754 = CARTESIAN_POINT ( 'NONE',  ( -8.543701358673873258, 1.500000000000000000, -29.11436387077168320 ) ) ;
#5755 = CARTESIAN_POINT ( 'NONE',  ( -4.570176567385557220, 1.300000000000000044, -26.72500690668437429 ) ) ;
#5756 = EDGE_LOOP ( 'NONE', ( #2359, #4533, #3032, #8460 ) ) ;
#5757 = ORIENTED_EDGE ( 'NONE', *, *, #161, .F. ) ;
#5758 = CARTESIAN_POINT ( 'NONE',  ( -10.25922875820622515, 1.500000000000000000, -27.37195512820514409 ) ) ;
#5759 = CARTESIAN_POINT ( 'NONE',  ( -23.44390691911939228, 1.300000000000000266, -27.19801692143677130 ) ) ;
#5760 = CARTESIAN_POINT ( 'NONE',  ( -16.99313269199576482, 1.499999999999999778, -28.12265338288958461 ) ) ;
#5761 = B_SPLINE_CURVE_WITH_KNOTS ( 'NONE', 3,
 ( #3918, #5322, #5971, #1519, #4565, #7577, #6933, #6833, #1570, #4463, #2165, #7729, #2367, #4513, #1619 ),
 .UNSPECIFIED., .F., .F.,
 ( 4, 1, 1, 1, 1, 1, 1, 1, 1, 1, 1, 1, 4 ),
 ( 0.000000000000000000, 0.08480238836882751652, 0.1686635395998411779, 0.2525519243727817331, 0.3382396894642443752, 0.4231026613931551661, 0.5055560510576221356, 0.5861756559890521912, 0.6671357203303603933, 0.7484991803055336401, 0.8304523987582785871, 0.9134557062010133510, 1.000000000000000000 ),
 .UNSPECIFIED. ) ;
#5762 = CARTESIAN_POINT ( 'NONE',  ( -4.586668646849150655, 1.499999999999999778, -26.84172406962383661 ) ) ;
#5763 = EDGE_CURVE ( 'NONE', #8434, #6436, #5056, .T. ) ;
#5764 = CARTESIAN_POINT ( 'NONE',  ( -33.60000000000000853, 1.300000000000000044, -18.75000000000001066 ) ) ;
#5765 = CARTESIAN_POINT ( 'NONE',  ( -24.46621709082677043, 1.300000000000000044, -29.14979914239800607 ) ) ;
#5766 = VERTEX_POINT ( 'NONE', #9539 ) ;
#5767 = FACE_OUTER_BOUND ( 'NONE', #7961, .T. ) ;
#5768 = ORIENTED_EDGE ( 'NONE', *, *, #616, .T. ) ;
#5769 = EDGE_CURVE ( 'NONE', #6395, #2552, #1482, .T. ) ;
#5770 = CARTESIAN_POINT ( 'NONE',  ( -0.8084600594754631775, 1.500000000000000222, -27.51452008281129480 ) ) ;
#5771 = CARTESIAN_POINT ( 'NONE',  ( -6.941382616912171066, 1.499999999999999778, -27.57273233514522204 ) ) ;
#5772 = B_SPLINE_CURVE_WITH_KNOTS ( 'NONE', 3,
 ( #5820, #3520, #8027, #5118, #8972, #4215, #4358, #416, #3467, #8122, #2718 ),
 .UNSPECIFIED., .F., .F.,
 ( 4, 1, 1, 1, 1, 1, 1, 1, 4 ),
 ( 0.000000000000000000, 0.1310919762569277280, 0.2591412763281426002, 0.3841617634834043615, 0.5059919524977769534, 0.6290980893898570070, 0.7506691234237091725, 0.8740389376151280754, 0.9999999999999998890 ),
 .UNSPECIFIED. ) ;
#5773 = DIRECTION ( 'NONE',  ( -0.000000000000000000, 1.000000000000000000, -0.000000000000000000 ) ) ;
#5774 = DIRECTION ( 'NONE',  ( -1.000000000000000000, 0.000000000000000000, 2.891205793294677833E-16 ) ) ;
#5775 = CARTESIAN_POINT ( 'NONE',  ( -6.050061175412381864, 1.500000000000000222, -25.49340244824421831 ) ) ;
#5776 = B_SPLINE_SURFACE_WITH_KNOTS ( 'NONE', 3, 1, ( 
 ( #8936, #7435 ),
 ( #5130, #9918 ),
 ( #1483, #4374 ),
 ( #2181, #8238 ),
 ( #4424, #6798 ),
 ( #2930, #2985 ),
 ( #2237, #9759 ),
 ( #7540, #2879 ),
 ( #680, #5987 ),
 ( #6744, #5932 ),
 ( #8186, #9101 ),
 ( #6036, #5178 ),
 ( #5886, #9865 ),
 ( #7388, #2076 ),
 ( #2283, #1377 ) ),
 .UNSPECIFIED., .F., .F., .F.,
 ( 4, 1, 1, 1, 1, 1, 1, 1, 1, 1, 1, 1, 4 ),
 ( 2, 2 ),
 ( 0.000000000000000000, 0.08592051741176814916, 0.1695934351247432581, 0.2524755148685394190, 0.3362444769570501757, 0.4195045210415724313, 0.5020359066440903684, 0.5847746476768712620, 0.6698464747058003876, 0.7541848663887856796, 0.8366582383293263980, 0.9180097257088052354, 0.9999999999999998890 ),
 ( 0.000000000000000000, 1.000000000000000000 ),
 .UNSPECIFIED. ) ;
#5777 = CARTESIAN_POINT ( 'NONE',  ( -5.592770707449850498, 1.499999999999999778, -25.46336255630464862 ) ) ;
#5778 = EDGE_CURVE ( 'NONE', #6043, #8911, #3986, .T. ) ;
#5779 = VERTEX_POINT ( 'NONE', #9022 ) ;
#5780 = EDGE_LOOP ( 'NONE', ( #8691, #693, #9058, #7393 ) ) ;
#5781 = DIRECTION ( 'NONE',  ( 0.000000000000000000, 0.000000000000000000, -1.000000000000000000 ) ) ;
#5782 = CARTESIAN_POINT ( 'NONE',  ( -34.00000000000000711, 1.300000000000000044, 0.000000000000000000 ) ) ;
#5783 = ORIENTED_EDGE ( 'NONE', *, *, #1368, .F. ) ;
#5784 = CARTESIAN_POINT ( 'NONE',  ( -10.01015019297654263, 1.500000000000000222, -26.52478922739655687 ) ) ;
#5785 = CARTESIAN_POINT ( 'NONE',  ( -18.24780283341551623, 1.300000000000000044, -27.45149998461142715 ) ) ;
#5786 = DIRECTION ( 'NONE',  ( 1.000000000000000000, -0.000000000000000000, 0.000000000000000000 ) ) ;
#5787 = CARTESIAN_POINT ( 'NONE',  ( -15.86035403806291733, 1.500000000000000444, -27.80511320125723174 ) ) ;
#5788 = CARTESIAN_POINT ( 'NONE',  ( -23.59256209153955197, 1.300000000000000044, -28.15160256410258555 ) ) ;
#5789 = LINE ( 'NONE', #4281, #4615 ) ;
#5790 = VERTEX_POINT ( 'NONE', #7519 ) ;
#5791 = CARTESIAN_POINT ( 'NONE',  ( -23.75975310973004895, 1.300000000000000044, -29.02794310832261360 ) ) ;
#5792 = VERTEX_POINT ( 'NONE', #1463 ) ;
#5793 = CARTESIAN_POINT ( 'NONE',  ( -18.24780283341551623, 1.500000000000000444, -27.45149998461142715 ) ) ;
#5794 = CARTESIAN_POINT ( 'NONE',  ( -10.46766367301132661, 1.300000000000000044, -25.69366552455366204 ) ) ;
#5795 = CARTESIAN_POINT ( 'NONE',  ( -27.00000000000035527, 1.500000000000000000, -19.14999999999999858 ) ) ;
#5796 = CARTESIAN_POINT ( 'NONE',  ( -17.94344047808865383, 1.300000000000000266, -25.42898252016651384 ) ) ;
#5797 = CARTESIAN_POINT ( 'NONE',  ( -7.923510679149520897, 1.500000000000000000, -29.11433082628326474 ) ) ;
#5798 = CARTESIAN_POINT ( 'NONE',  ( -9.079741578719046302, 1.300000000000000044, -25.94326923076924629 ) ) ;
#5799 = CARTESIAN_POINT ( 'NONE',  ( -23.41501878275039061, 1.300000000000000266, -27.56051718899554359 ) ) ;
#5800 = ORIENTED_EDGE ( 'NONE', *, *, #6591, .T. ) ;
#5801 = ORIENTED_EDGE ( 'NONE', *, *, #5769, .T. ) ;
#5802 = ADVANCED_FACE ( 'NONE', ( #4508 ), #9894, .T. ) ;
#5803 = EDGE_LOOP ( 'NONE', ( #5783, #1304, #7529, #2844 ) ) ;
#5804 = CARTESIAN_POINT ( 'NONE',  ( -10.15986978384725070, 1.500000000000000000, -27.10673076923078639 ) ) ;
#5805 = CARTESIAN_POINT ( 'NONE',  ( 26.99999999999994671, -0.5000000000000000000, 9.049999999999995381 ) ) ;
#5806 = CARTESIAN_POINT ( 'NONE',  ( -17.31918953010721651, 1.500000000000000000, -28.07474304851291436 ) ) ;
#5807 = CARTESIAN_POINT ( 'NONE',  ( -15.86035403806291733, 1.500000000000000000, -27.80511320125723174 ) ) ;
#5808 = DIRECTION ( 'NONE',  ( 1.000000000000000000, 0.000000000000000000, -0.000000000000000000 ) ) ;
#5809 = AXIS2_PLACEMENT_3D ( 'NONE', #724, #3625, #3780 ) ;
#5810 = CARTESIAN_POINT ( 'NONE',  ( -24.18363313333451714, 1.299999999999999600, -29.13513920063271812 ) ) ;
#5811 = ORIENTED_EDGE ( 'NONE', *, *, #3007, .T. ) ;
#5812 = CARTESIAN_POINT ( 'NONE',  ( 2.999999999999865441, 1.500000000000000000, 2.000000000000001776 ) ) ;
#5813 = ORIENTED_EDGE ( 'NONE', *, *, #8258, .F. ) ;
#5814 = EDGE_CURVE ( 'NONE', #5779, #9069, #7624, .T. ) ;
#5815 = ADVANCED_FACE ( 'NONE', ( #3067 ), #3864, .F. ) ;
#5816 = LINE ( 'NONE', #6670, #4719 ) ;
#5817 = DIRECTION ( 'NONE',  ( -0.000000000000000000, 1.000000000000000000, -0.000000000000000000 ) ) ;
#5818 = DIRECTION ( 'NONE',  ( 0.000000000000000000, 0.000000000000000000, 1.000000000000000000 ) ) ;
#5819 = VECTOR ( 'NONE', #1733, 1000.000000000000000 ) ;
#5820 = CARTESIAN_POINT ( 'NONE',  ( -1.992401835129298249, 1.299999999999999822, -27.76538461538463665 ) ) ;
#5821 = CARTESIAN_POINT ( 'NONE',  ( -23.31345513282339965, 1.500000000000000222, -28.56462582398610550 ) ) ;
#5822 = CARTESIAN_POINT ( 'NONE',  ( -9.785608168435803833, 1.500000000000000222, -28.12054898764215238 ) ) ;
#5823 = EDGE_CURVE ( 'NONE', #5891, #1438, #8969, .T. ) ;
#5824 = EDGE_CURVE ( 'NONE', #3824, #2113, #8995, .T. ) ;
#5825 = CARTESIAN_POINT ( 'NONE',  ( -5.150803965671298279, 1.300000000000000044, -25.60616163102152143 ) ) ;
#5826 = ORIENTED_EDGE ( 'NONE', *, *, #4063, .T. ) ;
#5827 = ORIENTED_EDGE ( 'NONE', *, *, #8134, .T. ) ;
#5828 = CARTESIAN_POINT ( 'NONE',  ( -6.925895424872890338, 1.500000000000000000, -26.61554487179488859 ) ) ;
#5829 = CARTESIAN_POINT ( 'NONE',  ( -22.92701182032812923, 1.300000000000000044, -26.24636881281310608 ) ) ;
#5830 = VERTEX_POINT ( 'NONE', #9174 ) ;
#5831 = VECTOR ( 'NONE', #8904, 1000.000000000000000 ) ;
#5832 = CARTESIAN_POINT ( 'NONE',  ( -9.980382604360071852, 1.500000000000000000, -26.50817307692309299 ) ) ;
#5833 = CARTESIAN_POINT ( 'NONE',  ( -16.87942106589851932, 1.300000000000000044, -28.12435897435899079 ) ) ;
#5834 = ADVANCED_FACE ( 'NONE', ( #2911 ), #4610, .F. ) ;
#5835 = CARTESIAN_POINT ( 'NONE',  ( -10.54655831160953028, 1.499999999999999778, -27.00715100166447868 ) ) ;
#5836 = CARTESIAN_POINT ( 'NONE',  ( -16.31983936107997835, 1.500000000000000000, -28.03733158744472931 ) ) ;
#5837 = DIRECTION ( 'NONE',  ( -0.000000000000000000, 0.000000000000000000, 1.000000000000000000 ) ) ;
#5838 = VECTOR ( 'NONE', #2483, 1000.000000000000000 ) ;
#5839 = CARTESIAN_POINT ( 'NONE',  ( -6.944311929667851047, 1.300000000000000266, -25.65275744898500321 ) ) ;
#5840 = VERTEX_POINT ( 'NONE', #7678 ) ;
#5841 = CARTESIAN_POINT ( 'NONE',  ( -21.86328737850384130, 1.300000000000000044, -26.17527734964495423 ) ) ;
#5842 = ORIENTED_EDGE ( 'NONE', *, *, #6490, .F. ) ;
#5843 = LINE ( 'NONE', #5089, #6203 ) ;
#5844 = EDGE_CURVE ( 'NONE', #2155, #1827, #5644, .T. ) ;
#5845 = CARTESIAN_POINT ( 'NONE',  ( -4.604961871678798779, 1.500000000000000000, -27.55625088727741812 ) ) ;
#5846 = CARTESIAN_POINT ( 'NONE',  ( -17.68411575072783748, 1.300000000000000488, -25.26542971503397084 ) ) ;
#5847 = CARTESIAN_POINT ( 'NONE',  ( -8.106216212888460504, 1.500000000000000444, -29.28346200125421106 ) ) ;
#5848 = DIRECTION ( 'NONE',  ( -0.5277574880377901012, 0.000000000000000000, -0.8493950987732633573 ) ) ;
#5849 = CARTESIAN_POINT ( 'NONE',  ( -23.58865892121447772, 1.500000000000000222, -27.37910196266410878 ) ) ;
#5850 = ORIENTED_EDGE ( 'NONE', *, *, #7857, .F. ) ;
#5851 = ORIENTED_EDGE ( 'NONE', *, *, #1352, .F. ) ;
#5852 = DIRECTION ( 'NONE',  ( -1.000000000000000000, 0.000000000000000000, 2.891205793294677833E-16 ) ) ;
#5853 = ORIENTED_EDGE ( 'NONE', *, *, #7597, .F. ) ;
#5854 = CARTESIAN_POINT ( 'NONE',  ( -23.69592747615493522, 1.300000000000000044, -27.30785256410258555 ) ) ;
#5855 = DIRECTION ( 'NONE',  ( 1.000000000000000000, -0.000000000000000000, 0.000000000000000000 ) ) ;
#5856 = CARTESIAN_POINT ( 'NONE',  ( -15.87638192158064676, 1.300000000000000044, -25.92959500407924978 ) ) ;
#5857 = CARTESIAN_POINT ( 'NONE',  ( -24.23702352232571400, 1.500000000000000444, -27.03571493022278815 ) ) ;
#5858 = CARTESIAN_POINT ( 'NONE',  ( -10.15986978384725070, 1.500000000000000000, -27.10673076923078639 ) ) ;
#5859 = CARTESIAN_POINT ( 'NONE',  ( -18.06711077018703904, 1.499999999999999778, -26.17165848324280830 ) ) ;
#5860 = EDGE_LOOP ( 'NONE', ( #450, #5677, #3596, #8070 ) ) ;
#5861 = CARTESIAN_POINT ( 'NONE',  ( -2.349765159118498481, 1.300000000000000044, -28.09443287875632222 ) ) ;
#5862 = EDGE_LOOP ( 'NONE', ( #1261, #6512, #2230, #6620 ) ) ;
#5863 = CARTESIAN_POINT ( 'NONE',  ( -0.7580525245080494967, 1.299999999999999822, -27.44571309002407844 ) ) ;
#5864 = CARTESIAN_POINT ( 'NONE',  ( -37.74999999999999289, 1.500000000000000000, 0.000000000000000000 ) ) ;
#5865 = CARTESIAN_POINT ( 'NONE',  ( -9.603048839318287122, 1.500000000000000000, -26.27219699481100079 ) ) ;
#5866 = CARTESIAN_POINT ( 'NONE',  ( -23.28639562168879706, 1.500000000000000000, -26.25161955176043449 ) ) ;
#5867 = CARTESIAN_POINT ( 'NONE',  ( -24.46621709082677043, 1.500000000000000000, -29.14979914239800607 ) ) ;
#5868 = AXIS2_PLACEMENT_3D ( 'NONE', #7867, #8570, #3107 ) ;
#5869 = CARTESIAN_POINT ( 'NONE',  ( -15.54128004025749199, 1.500000000000000000, -25.77339743589745424 ) ) ;
#5870 = EDGE_CURVE ( 'NONE', #2018, #1319, #3110, .T. ) ;
#5871 = CARTESIAN_POINT ( 'NONE',  ( -4.900730812797830183, 1.500000000000000444, -25.78417814179634249 ) ) ;
#5872 = ORIENTED_EDGE ( 'NONE', *, *, #6271, .F. ) ;
#5873 = ORIENTED_EDGE ( 'NONE', *, *, #1104, .T. ) ;
#5874 = AXIS2_PLACEMENT_3D ( 'NONE', #5864, #2060, #5671 ) ;
#5875 = DIRECTION ( 'NONE',  ( -0.000000000000000000, 1.000000000000000000, -0.000000000000000000 ) ) ;
#5876 = VECTOR ( 'NONE', #4687, 1000.000000000000000 ) ;
#5877 = CARTESIAN_POINT ( 'NONE',  ( -23.05997697652071921, 1.300000000000000266, -25.74623203973360219 ) ) ;
#5878 = ORIENTED_EDGE ( 'NONE', *, *, #3747, .F. ) ;
#5879 = B_SPLINE_CURVE_WITH_KNOTS ( 'NONE', 3,
 ( #4561, #6724, #812, #6071, #3068, #7465, #9075, #662, #2214, #1411, #9740, #2264, #9129, #5318, #3767 ),
 .UNSPECIFIED., .F., .F.,
 ( 4, 1, 1, 1, 1, 1, 1, 1, 1, 1, 1, 1, 4 ),
 ( 0.000000000000000000, 0.08158934893218311446, 0.1628588951679353081, 0.2454836892755793976, 0.3308071391580103549, 0.4164933737762842592, 0.4998932031606324045, 0.5830481559950205783, 0.6671578520621582742, 0.7513119292929139048, 0.8337847893576149083, 0.9162564885439795637, 1.000000000000000000 ),
 .UNSPECIFIED. ) ;
#5880 = CARTESIAN_POINT ( 'NONE',  ( -27.00000000000020961, 1.500000000000000000, -1.549999999999999378 ) ) ;
#5881 = DIRECTION ( 'NONE',  ( -1.000000000000000000, 0.000000000000000000, -0.000000000000000000 ) ) ;
#5882 = ADVANCED_FACE ( 'NONE', ( #2503 ), #5463, .F. ) ;
#5883 = AXIS2_PLACEMENT_3D ( 'NONE', #7147, #7243, #8794 ) ;
#5884 = DIRECTION ( 'NONE',  ( 0.000000000000000000, 1.000000000000000000, -0.000000000000000000 ) ) ;
#5885 = VECTOR ( 'NONE', #4714, 1000.000000000000000 ) ;
#5886 = CARTESIAN_POINT ( 'NONE',  ( -21.94654391557239492, 1.300000000000000266, -26.76550470605184628 ) ) ;
#5887 = CARTESIAN_POINT ( 'NONE',  ( -9.521985053926947273, 1.300000000000000266, -25.66744830917814824 ) ) ;
#5888 = CARTESIAN_POINT ( 'NONE',  ( -16.19411696571119563, 1.500000000000000444, -25.23300428980586219 ) ) ;
#5889 = ORIENTED_EDGE ( 'NONE', *, *, #9379, .T. ) ;
#5890 = CARTESIAN_POINT ( 'NONE',  ( 26.99999999999993605, 0.000000000000000000, -2.676430505792782860E-14 ) ) ;
#5891 = VERTEX_POINT ( 'NONE', #4712 ) ;
#5892 = ADVANCED_FACE ( 'NONE', ( #7074 ), #8624, .T. ) ;
#5893 = AXIS2_PLACEMENT_3D ( 'NONE', #8455, #7501, #1446 ) ;
#5894 = VECTOR ( 'NONE', #1708, 1000.000000000000000 ) ;
#5895 = CARTESIAN_POINT ( 'NONE',  ( -10.17498618551536005, 1.299999999999999822, -27.12767269008287485 ) ) ;
#5896 = CARTESIAN_POINT ( 'NONE',  ( -9.522020863082904185, 1.500000000000000222, -26.18629200697044013 ) ) ;
#5897 = CARTESIAN_POINT ( 'NONE',  ( 37.75000000000000711, 0.000000000000000000, 20.35000000000000142 ) ) ;
#5898 = DIRECTION ( 'NONE',  ( -0.000000000000000000, 1.000000000000000000, -0.000000000000000000 ) ) ;
#5899 = CARTESIAN_POINT ( 'NONE',  ( -10.51054093083718755, 1.300000000000000266, -25.25886927401576187 ) ) ;
#5900 = CARTESIAN_POINT ( 'NONE',  ( -23.65979405262924828, 1.500000000000000000, -27.33185293117757197 ) ) ;
#5901 = EDGE_LOOP ( 'NONE', ( #4268, #9879, #872, #3643 ) ) ;
#5902 = ORIENTED_EDGE ( 'NONE', *, *, #943, .T. ) ;
#5903 = FACE_OUTER_BOUND ( 'NONE', #1086, .T. ) ;
#5904 = ORIENTED_EDGE ( 'NONE', *, *, #1778, .F. ) ;
#5905 = LINE ( 'NONE', #8203, #8564 ) ;
#5906 = CARTESIAN_POINT ( 'NONE',  ( -32.60000000000000853, 1.500000000000000000, -18.75000000000001066 ) ) ;
#5907 = DIRECTION ( 'NONE',  ( -0.000000000000000000, -1.000000000000000000, -0.000000000000000000 ) ) ;
#5908 = CARTESIAN_POINT ( 'NONE',  ( -23.67098746190501402, 1.500000000000000666, -28.44930611933606457 ) ) ;
#5909 = CARTESIAN_POINT ( 'NONE',  ( -14.16147234794981102, 1.300000000000000044, -26.68846153846155289 ) ) ;
#5910 = CARTESIAN_POINT ( 'NONE',  ( -18.15059176106512240, 1.299999999999999822, -26.46674624567874190 ) ) ;
#5911 = DIRECTION ( 'NONE',  ( -0.000000000000000000, 1.000000000000000000, -0.000000000000000000 ) ) ;
#5912 = CARTESIAN_POINT ( 'NONE',  ( -2.506690063161452375, 1.300000000000000044, -28.05042421334800551 ) ) ;
#5913 = EDGE_LOOP ( 'NONE', ( #5827, #5185, #4444, #5588, #9651, #2141, #5085, #2775, #8424 ) ) ;
#5914 = FACE_BOUND ( 'NONE', #9363, .T. ) ;
#5915 = CARTESIAN_POINT ( 'NONE',  ( -18.33917040939003584, 1.500000000000000444, -25.88211895001282414 ) ) ;
#5916 = CARTESIAN_POINT ( 'NONE',  ( -18.11893294997667780, 1.300000000000000266, -26.31671412936514898 ) ) ;
#5917 = DIRECTION ( 'NONE',  ( -0.000000000000000000, 1.000000000000000000, -0.000000000000000000 ) ) ;
#5918 = CARTESIAN_POINT ( 'NONE',  ( -23.65069711125999419, 1.500000000000000000, -25.68727970580956210 ) ) ;
#5919 = CARTESIAN_POINT ( 'NONE',  ( -0.5962954318982490731, 1.299999999999999822, -27.09166503455226049 ) ) ;
#5920 = CARTESIAN_POINT ( 'NONE',  ( -16.19411696571119563, 1.500000000000000222, -25.23300428980586219 ) ) ;
#5921 = ORIENTED_EDGE ( 'NONE', *, *, #7471, .F. ) ;
#5922 = CARTESIAN_POINT ( 'NONE',  ( -4.715921009424461019, 1.299999999999999600, -26.01855486998719869 ) ) ;
#5923 = VERTEX_POINT ( 'NONE', #5513 ) ;
#5924 = ORIENTED_EDGE ( 'NONE', *, *, #7396, .F. ) ;
#5925 = CARTESIAN_POINT ( 'NONE',  ( -6.924226913430185704, 1.499999999999999778, -26.66566163659156175 ) ) ;
#5926 = DIRECTION ( 'NONE',  ( -1.000000000000000000, 0.000000000000000000, 0.000000000000000000 ) ) ;
#5927 = ADVANCED_FACE ( 'NONE', ( #4810 ), #9545, .T. ) ;
#5928 = ORIENTED_EDGE ( 'NONE', *, *, #6890, .F. ) ;
#5929 = CARTESIAN_POINT ( 'NONE',  ( -12.46435696333442600, 1.300000000000000044, -25.15000000000001634 ) ) ;
#5930 = CARTESIAN_POINT ( 'NONE',  ( -21.07570220105340653, 1.500000000000000222, -25.49340244824421831 ) ) ;
#5931 = CARTESIAN_POINT ( 'NONE',  ( -10.61820311718058463, 1.500000000000000000, -27.35753205128206744 ) ) ;
#5932 = CARTESIAN_POINT ( 'NONE',  ( -21.79451331412601434, 1.500000000000000000, -27.19362757088200055 ) ) ;
#5933 = CARTESIAN_POINT ( 'NONE',  ( -37.74999999999999289, 0.000000000000000000, -2.149999999999999023 ) ) ;
#5934 = DIRECTION ( 'NONE',  ( -9.912705577010330480E-16, 0.000000000000000000, -1.000000000000000000 ) ) ;
#5935 = VERTEX_POINT ( 'NONE', #6215 ) ;
#5936 = CARTESIAN_POINT ( 'NONE',  ( -23.65927235443994192, 1.499999999999999556, -28.97385948735150407 ) ) ;
#5937 = DIRECTION ( 'NONE',  ( -0.000000000000000000, 1.000000000000000000, -0.000000000000000000 ) ) ;
#5938 = EDGE_CURVE ( 'NONE', #7132, #336, #964, .T. ) ;
#5939 = ORIENTED_EDGE ( 'NONE', *, *, #3117, .F. ) ;
#5940 = CARTESIAN_POINT ( 'NONE',  ( -1.957593975708608269, 1.500000000000000222, -25.45976608793970541 ) ) ;
#5941 = CARTESIAN_POINT ( 'NONE',  ( -16.94970218148975860, 1.300000000000000044, -27.76417679571639852 ) ) ;
#5942 = CARTESIAN_POINT ( 'NONE',  ( -9.980187589682044447, 1.500000000000000000, -25.45859638374506062 ) ) ;
#5943 = ADVANCED_FACE ( 'NONE', ( #1660 ), #910, .F. ) ;
#5944 = CARTESIAN_POINT ( 'NONE',  ( -9.079741578719046302, 1.300000000000000044, -25.94326923076924629 ) ) ;
#5945 = CARTESIAN_POINT ( 'NONE',  ( -9.976731720611523357, 1.500000000000000000, -25.09985246337573628 ) ) ;
#5946 = CARTESIAN_POINT ( 'NONE',  ( -0.9185057675410400746, 1.300000000000000044, -25.54393581961171833 ) ) ;
#5947 = ORIENTED_EDGE ( 'NONE', *, *, #8152, .F. ) ;
#5948 = ORIENTED_EDGE ( 'NONE', *, *, #1793, .F. ) ;
#5949 = CARTESIAN_POINT ( 'NONE',  ( 37.75000000000000711, 0.000000000000000000, 0.000000000000000000 ) ) ;
#5950 = EDGE_CURVE ( 'NONE', #8353, #4467, #6463, .T. ) ;
#5951 = VERTEX_POINT ( 'NONE', #5046 ) ;
#5952 = CARTESIAN_POINT ( 'NONE',  ( -10.25508660167532682, 1.499999999999999556, -27.44779666035960020 ) ) ;
#5953 = DIRECTION ( 'NONE',  ( -0.000000000000000000, 1.000000000000000000, -0.000000000000000000 ) ) ;
#5954 = DIRECTION ( 'NONE',  ( 1.000000000000000000, -0.000000000000000000, -2.891205793294677340E-16 ) ) ;
#5955 = DIRECTION ( 'NONE',  ( 0.000000000000000000, 0.000000000000000000, -1.000000000000000000 ) ) ;
#5956 = CARTESIAN_POINT ( 'NONE',  ( -19.98381729357495473, 1.300000000000000044, -25.30745142112976609 ) ) ;
#5957 = DIRECTION ( 'NONE',  ( 0.000000000000000000, 0.000000000000000000, -1.000000000000000000 ) ) ;
#5958 = ADVANCED_FACE ( 'NONE', ( #4252 ), #8016, .T. ) ;
#5959 = CARTESIAN_POINT ( 'NONE',  ( -15.87470922706308052, 1.499999999999999778, -27.29351083837953595 ) ) ;
#5960 = EDGE_LOOP ( 'NONE', ( #8167, #1836, #6152, #5253 ) ) ;
#5961 = CARTESIAN_POINT ( 'NONE',  ( -20.93989081505899463, 1.500000000000000222, -25.10288347178629564 ) ) ;
#5962 = VERTEX_POINT ( 'NONE', #8714 ) ;
#5963 = EDGE_CURVE ( 'NONE', #520, #7811, #3356, .T. ) ;
#5964 = FACE_BOUND ( 'NONE', #5055, .T. ) ;
#5965 = CARTESIAN_POINT ( 'NONE',  ( -20.13090451772432488, 1.500000000000000222, -25.22956580318645692 ) ) ;
#5966 = DIRECTION ( 'NONE',  ( -1.000000000000000000, 0.000000000000000000, 0.000000000000000000 ) ) ;
#5967 = CARTESIAN_POINT ( 'NONE',  ( -1.025392609225944440, 1.299999999999999378, -27.27253749873855782 ) ) ;
#5968 = DIRECTION ( 'NONE',  ( -0.000000000000000000, 1.000000000000000000, -0.000000000000000000 ) ) ;
#5969 = CARTESIAN_POINT ( 'NONE',  ( -8.300072471689956544, 1.500000000000000000, -29.30091787862384578 ) ) ;
#5970 = VECTOR ( 'NONE', #9561, 1000.000000000000000 ) ;
#5971 = CARTESIAN_POINT ( 'NONE',  ( -5.592770707449850498, 1.499999999999999778, -25.46336255630464862 ) ) ;
#5972 = ORIENTED_EDGE ( 'NONE', *, *, #8347, .T. ) ;
#5973 = VECTOR ( 'NONE', #5555, 1000.000000000000000 ) ;
#5974 = CARTESIAN_POINT ( 'NONE',  ( -19.67507584455279002, 1.300000000000000266, -26.15308286594249054 ) ) ;
#5975 = ORIENTED_EDGE ( 'NONE', *, *, #9181, .F. ) ;
#5976 = ORIENTED_EDGE ( 'NONE', *, *, #103, .T. ) ;
#5977 = CARTESIAN_POINT ( 'NONE',  ( -23.05800524868310930, 1.499999999999999778, -26.81630647177854954 ) ) ;
#5978 = CARTESIAN_POINT ( 'NONE',  ( -7.954117205292846826, 1.499999999999999778, -29.16834336147783446 ) ) ;
#5979 = FACE_OUTER_BOUND ( 'NONE', #4746, .T. ) ;
#5980 = B_SPLINE_CURVE_WITH_KNOTS ( 'NONE', 3,
 ( #8686, #1969, #3374, #4124, #6431, #7987, #8129, #6585, #4220, #2770, #4875, #470, #9602, #7938, #9495, #2013, #7280, #1270, #1922 ),
 .UNSPECIFIED., .F., .F.,
 ( 4, 1, 1, 1, 1, 1, 1, 1, 1, 1, 1, 1, 1, 1, 1, 1, 4 ),
 ( 0.000000000000000000, 0.06377453230563238928, 0.1260788099895062686, 0.1869040927472081781, 0.2475739349176204473, 0.3080033561644477391, 0.3691318984609782694, 0.4320332277442044955, 0.4967907944370916207, 0.5616108232295652369, 0.6249138657484625270, 0.6867263492419249937, 0.7480788332577710253, 0.8095822911398955490, 0.8716307425688272215, 0.9348858208285539817, 1.000000000000000000 ),
 .UNSPECIFIED. ) ;
#5981 = EDGE_LOOP ( 'NONE', ( #6337, #4196, #3764, #7581 ) ) ;
#5982 = DIRECTION ( 'NONE',  ( -1.000000000000000000, 0.000000000000000000, 0.000000000000000000 ) ) ;
#5983 = CARTESIAN_POINT ( 'NONE',  ( -12.97958132230878547, 1.500000000000000000, -25.15000000000001634 ) ) ;
#5984 = CARTESIAN_POINT ( 'NONE',  ( -24.09742197903117855, 1.500000000000000000, -27.51544098650445846 ) ) ;
#5985 = CARTESIAN_POINT ( 'NONE',  ( -16.99313269199576482, 1.299999999999999822, -28.12265338288958461 ) ) ;
#5986 = FACE_BOUND ( 'NONE', #5473, .T. ) ;
#5987 = CARTESIAN_POINT ( 'NONE',  ( -21.70844672643142914, 1.500000000000000222, -27.32174426847076987 ) ) ;
#5988 = CARTESIAN_POINT ( 'NONE',  ( -9.954741578719048078, 1.300000000000000266, -25.45769230769232649 ) ) ;
#5989 = CARTESIAN_POINT ( 'NONE',  ( -7.112099761070055592, 1.499999999999999556, -25.89960070700534089 ) ) ;
#5990 = EDGE_LOOP ( 'NONE', ( #2649, #2322, #7978, #5599 ) ) ;
#5991 = DIRECTION ( 'NONE',  ( -1.000000000000000000, 0.000000000000000000, 0.000000000000000000 ) ) ;
#5992 = FACE_OUTER_BOUND ( 'NONE', #7285, .T. ) ;
#5993 = ORIENTED_EDGE ( 'NONE', *, *, #3320, .F. ) ;
#5994 = CARTESIAN_POINT ( 'NONE',  ( -23.62622448075277504, 1.300000000000000044, -28.94817032686380287 ) ) ;
#5995 = CARTESIAN_POINT ( 'NONE',  ( -17.28352552916519969, 1.299999999999999822, -27.71990945439815945 ) ) ;
#5996 = EDGE_CURVE ( 'NONE', #6926, #8953, #4902, .T. ) ;
#5997 = CARTESIAN_POINT ( 'NONE',  ( -2.010831322308785030, 1.300000000000000044, -28.12435897435899079 ) ) ;
#5998 = CARTESIAN_POINT ( 'NONE',  ( -9.079741578719046302, 1.500000000000000000, -25.94326923076924629 ) ) ;
#5999 = CARTESIAN_POINT ( 'NONE',  ( -24.92589542487288767, 1.300000000000000044, -27.45769230769233005 ) ) ;
#6000 = ORIENTED_EDGE ( 'NONE', *, *, #7630, .F. ) ;
#6001 = ORIENTED_EDGE ( 'NONE', *, *, #2817, .T. ) ;
#6002 = ORIENTED_EDGE ( 'NONE', *, *, #4326, .T. ) ;
#6003 = DIRECTION ( 'NONE',  ( -0.000000000000000000, 1.000000000000000000, -0.000000000000000000 ) ) ;
#6004 = CARTESIAN_POINT ( 'NONE',  ( -2.745606963334425554, 1.500000000000000000, -27.49134615384617319 ) ) ;
#6005 = AXIS2_PLACEMENT_3D ( 'NONE', #888, #192, #788 ) ;
#6006 = CARTESIAN_POINT ( 'NONE',  ( -2.203398127428585873, 1.300000000000000266, -27.75019496175628575 ) ) ;
#6007 = ADVANCED_FACE ( 'NONE', ( #8014 ), #6497, .T. ) ;
#6008 = DIRECTION ( 'NONE',  ( 1.000000000000000000, 0.000000000000000000, 0.000000000000000000 ) ) ;
#6009 = DIRECTION ( 'NONE',  ( 2.478176394252582127E-16, 0.000000000000000000, 1.000000000000000000 ) ) ;
#6010 = EDGE_CURVE ( 'NONE', #1645, #5499, #6514, .T. ) ;
#6011 = CARTESIAN_POINT ( 'NONE',  ( 0.000000000000000000, 1.500000000000000000, 10.84999999999999787 ) ) ;
#6012 = CARTESIAN_POINT ( 'NONE',  ( -10.10380475596165972, 1.500000000000000000, -28.09531142672569359 ) ) ;
#6013 = CARTESIAN_POINT ( 'NONE',  ( -22.19992554733355306, 1.499999999999999334, -27.19728836643028913 ) ) ;
#6014 = CARTESIAN_POINT ( 'NONE',  ( -21.63146583375587895, 1.299999999999999822, -25.34621591113682015 ) ) ;
#6015 = ORIENTED_EDGE ( 'NONE', *, *, #8643, .T. ) ;
#6016 = FACE_BOUND ( 'NONE', #4619, .T. ) ;
#6017 = CARTESIAN_POINT ( 'NONE',  ( 0.000000000000000000, 0.000000000000000000, 12.55000000000000249 ) ) ;
#6018 = CARTESIAN_POINT ( 'NONE',  ( 0.000000000000000000, 1.300000000000000044, -18.35000000000001208 ) ) ;
#6019 = CARTESIAN_POINT ( 'NONE',  ( -9.952799863691661031, 1.499999999999999778, -26.49334559682866441 ) ) ;
#6020 = CARTESIAN_POINT ( 'NONE',  ( -19.62664606261328260, 1.500000000000000000, -26.29632194108068433 ) ) ;
#6021 = CARTESIAN_POINT ( 'NONE',  ( -8.235190296667758147, 1.500000000000000000, -29.30384615384616964 ) ) ;
#6022 = CARTESIAN_POINT ( 'NONE',  ( -19.63854387410381008, 1.300000000000000266, -26.95341975650420707 ) ) ;
#6023 = ORIENTED_EDGE ( 'NONE', *, *, #1178, .T. ) ;
#6024 = FACE_OUTER_BOUND ( 'NONE', #3948, .T. ) ;
#6025 = ORIENTED_EDGE ( 'NONE', *, *, #6983, .F. ) ;
#6026 = VERTEX_POINT ( 'NONE', #1201 ) ;
#6027 = CARTESIAN_POINT ( 'NONE',  ( -22.94527658129847225, 1.299999999999999600, -26.51072843770236886 ) ) ;
#6028 = CARTESIAN_POINT ( 'NONE',  ( -9.690736112495839549, 1.299999999999999822, -27.72269550123554893 ) ) ;
#6029 = VERTEX_POINT ( 'NONE', #5854 ) ;
#6030 = LINE ( 'NONE', #9038, #3411 ) ;
#6031 = EDGE_CURVE ( 'NONE', #7298, #6057, #7312, .T. ) ;
#6032 = CARTESIAN_POINT ( 'NONE',  ( -24.92589542487288767, 1.300000000000000044, -28.73974358974361110 ) ) ;
#6033 = CARTESIAN_POINT ( 'NONE',  ( -23.71184797279449796, 1.500000000000000222, -27.77810877297119063 ) ) ;
#6034 = CARTESIAN_POINT ( 'NONE',  ( -10.61820311718058463, 1.500000000000000000, -27.35753205128206744 ) ) ;
#6035 = FACE_BOUND ( 'NONE', #1099, .T. ) ;
#6036 = CARTESIAN_POINT ( 'NONE',  ( -21.91400763281907160, 1.299999999999999822, -26.91271039468805171 ) ) ;
#6037 = VECTOR ( 'NONE', #8839, 1000.000000000000000 ) ;
#6038 = AXIS2_PLACEMENT_3D ( 'NONE', #7453, #5357, #9779 ) ;
#6039 = PLANE ( 'NONE',  #6219 ) ;
#6040 = ORIENTED_EDGE ( 'NONE', *, *, #4162, .F. ) ;
#6041 = DIRECTION ( 'NONE',  ( 0.000000000000000000, 0.000000000000000000, -1.000000000000000000 ) ) ;
#6042 = CARTESIAN_POINT ( 'NONE',  ( -10.48438901461648243, 1.300000000000000044, -26.90721153846155289 ) ) ;
#6043 = VERTEX_POINT ( 'NONE', #307 ) ;
#6044 = CARTESIAN_POINT ( 'NONE',  ( -1.645546697983086171, 1.300000000000000266, -25.52444286121486883 ) ) ;
#6045 = VECTOR ( 'NONE', #1046, 1000.000000000000000 ) ;
#6046 = AXIS2_PLACEMENT_3D ( 'NONE', #6979, #112, #9279 ) ;
#6047 = CARTESIAN_POINT ( 'NONE',  ( -18.06910848673770786, 1.500000000000000222, -27.06185735736787024 ) ) ;
#6048 = CARTESIAN_POINT ( 'NONE',  ( -10.10654251526065650, 1.499999999999999778, -25.47576492608209264 ) ) ;
#6049 = CARTESIAN_POINT ( 'NONE',  ( -9.356506370131324246, 1.500000000000000000, -26.54755808425303343 ) ) ;
#6050 = CARTESIAN_POINT ( 'NONE',  ( -10.74683882889179642, 1.500000000000000222, -25.46477247594045679 ) ) ;
#6051 = CARTESIAN_POINT ( 'NONE',  ( -1.341128761230884203, 1.300000000000000044, -25.23715023752846065 ) ) ;
#6052 = ORIENTED_EDGE ( 'NONE', *, *, #2766, .T. ) ;
#6053 = VECTOR ( 'NONE', #3361, 999.9999999999998863 ) ;
#6054 = VERTEX_POINT ( 'NONE', #9475 ) ;
#6055 = VECTOR ( 'NONE', #7437, 1000.000000000000000 ) ;
#6056 = SHAPE_DEFINITION_REPRESENTATION ( #6465, #2292 ) ;
#6057 = VERTEX_POINT ( 'NONE', #6566 ) ;
#6058 = CARTESIAN_POINT ( 'NONE',  ( -9.954514295358919185, 1.299999999999999600, -27.76173882009701543 ) ) ;
#6059 = EDGE_CURVE ( 'NONE', #3738, #5053, #9629, .T. ) ;
#6060 = CARTESIAN_POINT ( 'NONE',  ( 2.999999999999645173, 0.000000000000000000, -19.14999999999999858 ) ) ;
#6061 = CARTESIAN_POINT ( 'NONE',  ( -23.59316344032102819, 1.299999999999999822, -28.17380344583235896 ) ) ;
#6062 = CARTESIAN_POINT ( 'NONE',  ( -9.131023630001097402, 1.300000000000000044, -27.70849358974360399 ) ) ;
#6063 = VECTOR ( 'NONE', #1072, 1000.000000000000000 ) ;
#6064 = FACE_OUTER_BOUND ( 'NONE', #4188, .T. ) ;
#6065 = CARTESIAN_POINT ( 'NONE',  ( -10.58680424438451695, 1.300000000000000488, -27.11836297507259275 ) ) ;
#6066 = VERTEX_POINT ( 'NONE', #3800 ) ;
#6067 = CARTESIAN_POINT ( 'NONE',  ( -21.63146583375587895, 1.499999999999999778, -25.34621591113682015 ) ) ;
#6068 = ORIENTED_EDGE ( 'NONE', *, *, #7234, .F. ) ;
#6069 = LINE ( 'NONE', #757, #9827 ) ;
#6070 = CARTESIAN_POINT ( 'NONE',  ( -20.78647234794981813, 1.500000000000000000, -25.09871794871796524 ) ) ;
#6071 = CARTESIAN_POINT ( 'NONE',  ( -6.888937636786875096, 1.499999999999999778, -26.31888196914361444 ) ) ;
#6072 = CARTESIAN_POINT ( 'NONE',  ( -9.537273630001097402, 1.500000000000000000, -26.20689102564104189 ) ) ;
#6073 = EDGE_CURVE ( 'NONE', #8548, #7798, #5905, .T. ) ;
#6074 = CARTESIAN_POINT ( 'NONE',  ( -2.010831322308785030, 1.300000000000000044, -28.12435897435899079 ) ) ;
#6075 = LINE ( 'NONE', #4616, #5014 ) ;
#6076 = CARTESIAN_POINT ( 'NONE',  ( -9.627355233553862135, 1.300000000000000044, -27.68903933368604342 ) ) ;
#6077 = B_SPLINE_CURVE_WITH_KNOTS ( 'NONE', 3,
 ( #7155, #3153, #248, #4004, #9214, #6204, #9267, #4094, #3205, #203, #1043 ),
 .UNSPECIFIED., .F., .F.,
 ( 4, 1, 1, 1, 1, 1, 1, 1, 4 ),
 ( 0.000000000000000000, 0.1280448079611180845, 0.2537679000244876804, 0.3774284265812997696, 0.5005508414825335928, 0.6232958832424767559, 0.7465783319335056456, 0.8723475406047168645, 1.000000000000000000 ),
 .UNSPECIFIED. ) ;
#6078 = ORIENTED_EDGE ( 'NONE', *, *, #8107, .T. ) ;
#6079 = CARTESIAN_POINT ( 'NONE',  ( -4.572372001799323016, 1.500000000000000222, -26.44827708181786363 ) ) ;
#6080 = ORIENTED_EDGE ( 'NONE', *, *, #1595, .T. ) ;
#6081 = VERTEX_POINT ( 'NONE', #592 ) ;
#6082 = CARTESIAN_POINT ( 'NONE',  ( -23.17884446666456810, 1.300000000000000044, -26.98818518277940726 ) ) ;
#6083 = DIRECTION ( 'NONE',  ( 2.891205793294677833E-16, 0.000000000000000000, 1.000000000000000000 ) ) ;
#6084 = CARTESIAN_POINT ( 'NONE',  ( -5.760831322308787250, 1.300000000000000044, -25.09871794871796524 ) ) ;
#6085 = CARTESIAN_POINT ( 'NONE',  ( -4.649869899910178184, 1.300000000000000488, -27.06021140114261314 ) ) ;
#6086 = CARTESIAN_POINT ( 'NONE',  ( -1.969115581318132913, 1.299999999999999822, -25.09973920629508370 ) ) ;
#6087 = CARTESIAN_POINT ( 'NONE',  ( -24.14854023406733674, 1.499999999999999334, -27.02975932146423332 ) ) ;
#6088 = EDGE_CURVE ( 'NONE', #5766, #7107, #1343, .T. ) ;
#6089 = CARTESIAN_POINT ( 'NONE',  ( -8.513004435517435908, 1.300000000000000266, -29.16805701568958753 ) ) ;
#6090 = CARTESIAN_POINT ( 'NONE',  ( -23.12000893575665117, 1.300000000000000266, -25.65158830946331037 ) ) ;
#6091 = ORIENTED_EDGE ( 'NONE', *, *, #3666, .T. ) ;
#6092 = CARTESIAN_POINT ( 'NONE',  ( -1.226512969533348096, 1.500000000000000444, -25.29785711792367664 ) ) ;
#6093 = CARTESIAN_POINT ( 'NONE',  ( -16.90345952743698277, 1.500000000000000000, -25.45769230769232294 ) ) ;
#6094 = VERTEX_POINT ( 'NONE', #6711 ) ;
#6095 = CARTESIAN_POINT ( 'NONE',  ( -9.936312091539557301, 1.300000000000000044, -25.09871794871796524 ) ) ;
#6096 = CARTESIAN_POINT ( 'NONE',  ( -18.13594493320803736, 1.500000000000000444, -26.84895460429548919 ) ) ;
#6097 = CARTESIAN_POINT ( 'NONE',  ( 2.999999999999719336, -0.5000000000000000000, -8.599999999999999645 ) ) ;
#6098 = CARTESIAN_POINT ( 'NONE',  ( -9.651223266950680113, 1.500000000000000444, -26.75437096342733767 ) ) ;
#6099 = CARTESIAN_POINT ( 'NONE',  ( -10.51054093083718755, 1.500000000000000444, -25.25886927401576187 ) ) ;
#6100 = CARTESIAN_POINT ( 'NONE',  ( -5.286307297839599073, 1.300000000000000488, -27.68388660706969162 ) ) ;
#6101 = ORIENTED_EDGE ( 'NONE', *, *, #3873, .F. ) ;
#6102 = EDGE_LOOP ( 'NONE', ( #6420, #741, #2987, #9004 ) ) ;
#6103 =( NAMED_UNIT ( * ) PLANE_ANGLE_UNIT ( ) SI_UNIT ( $, .RADIAN. ) );
#6104 = VERTEX_POINT ( 'NONE', #9726 ) ;
#6105 = CARTESIAN_POINT ( 'NONE',  ( -16.73607136566578646, 1.300000000000000044, -28.12120347133393139 ) ) ;
#6106 = LINE ( 'NONE', #4447, #7963 ) ;
#6107 = PLANE ( 'NONE',  #1977 ) ;
#6108 = CARTESIAN_POINT ( 'NONE',  ( 2.999999999999865441, 1.500000000000000000, 2.000000000000001776 ) ) ;
#6109 = CARTESIAN_POINT ( 'NONE',  ( -2.949231035471508111, 1.300000000000000266, -27.24212623957252788 ) ) ;
#6110 = CARTESIAN_POINT ( 'NONE',  ( -16.05217886316290787, 1.500000000000000222, -27.47811888817648907 ) ) ;
#6111 = CARTESIAN_POINT ( 'NONE',  ( -22.13610617023285698, 1.500000000000000222, -27.32796270945725681 ) ) ;
#6112 = ADVANCED_FACE ( 'NONE', ( #7508 ), #500, .T. ) ;
#6113 = CARTESIAN_POINT ( 'NONE',  ( -10.09504543920576403, 1.300000000000000266, -27.03871512088579365 ) ) ;
#6114 = ORIENTED_EDGE ( 'NONE', *, *, #1989, .T. ) ;
#6115 = B_SPLINE_CURVE_WITH_KNOTS ( 'NONE', 3,
 ( #2954, #5360, #6160, #701, #5956, #2353, #8418, #3758, #5410, #2150, #7512 ),
 .UNSPECIFIED., .F., .F.,
 ( 4, 1, 1, 1, 1, 1, 1, 1, 4 ),
 ( 0.000000000000000000, 0.1342983790141681344, 0.2620849753823015216, 0.3862699121345005149, 0.5071645966227997793, 0.6273002357255050843, 0.7481449416029937183, 0.8723701771613523448, 1.000000000000000000 ),
 .UNSPECIFIED. ) ;
#6116 = CARTESIAN_POINT ( 'NONE',  ( -5.749613373590838350, 1.500000000000000000, -28.12435897435899079 ) ) ;
#6117 = CARTESIAN_POINT ( 'NONE',  ( -17.07689544553945282, 1.500000000000000222, -25.10173302834882492 ) ) ;
#6118 = LINE ( 'NONE', #608, #7962 ) ;
#6119 = CARTESIAN_POINT ( 'NONE',  ( -10.10380475596165972, 1.300000000000000044, -28.09531142672569359 ) ) ;
#6120 = CARTESIAN_POINT ( 'NONE',  ( -9.904723225717679824, 1.299999999999999600, -27.76415618912438887 ) ) ;
#6121 = CARTESIAN_POINT ( 'NONE',  ( -21.60611221059608056, 1.500000000000000000, -27.43584371321894366 ) ) ;
#6122 = CARTESIAN_POINT ( 'NONE',  ( -9.597507633423743911, 1.499999999999999778, -28.06701893655162650 ) ) ;
#6123 = EDGE_CURVE ( 'NONE', #7721, #5550, #7333, .T. ) ;
#6124 = EDGE_CURVE ( 'NONE', #1039, #7811, #8365, .T. ) ;
#6125 = ORIENTED_EDGE ( 'NONE', *, *, #8194, .T. ) ;
#6126 = CARTESIAN_POINT ( 'NONE',  ( 37.75000000000000711, 1.500000000000000000, 0.000000000000000000 ) ) ;
#6127 = ORIENTED_EDGE ( 'NONE', *, *, #4183, .T. ) ;
#6128 = ORIENTED_EDGE ( 'NONE', *, *, #7732, .T. ) ;
#6129 = CARTESIAN_POINT ( 'NONE',  ( -8.106214239577250069, 1.300000000000000266, -28.70884447882677648 ) ) ;
#6130 = CARTESIAN_POINT ( 'NONE',  ( -7.997833647213951735, 1.500000000000000000, -29.21468558257410919 ) ) ;
#6131 = CARTESIAN_POINT ( 'NONE',  ( -9.463867014924588261, 1.300000000000000266, -27.99527176172368570 ) ) ;
#6132 = LINE ( 'NONE', #827, #8395 ) ;
#6133 = CARTESIAN_POINT ( 'NONE',  ( -14.82333132230878547, 1.500000000000000000, -25.15000000000001634 ) ) ;
#6134 = PLANE ( 'NONE',  #4205 ) ;
#6135 = EDGE_CURVE ( 'NONE', #3425, #7028, #1501, .T. ) ;
#6136 = CARTESIAN_POINT ( 'NONE',  ( -10.45878973302550818, 1.500000000000000000, -27.85052973032682644 ) ) ;
#6137 = EDGE_CURVE ( 'NONE', #8648, #1805, #5257, .T. ) ;
#6138 = VECTOR ( 'NONE', #3016, 1000.000000000000000 ) ;
#6139 = DIRECTION ( 'NONE',  ( 0.000000000000000000, -0.000000000000000000, -1.000000000000000000 ) ) ;
#6140 = ORIENTED_EDGE ( 'NONE', *, *, #996, .T. ) ;
#6141 = DIRECTION ( 'NONE',  ( -9.912705577010328508E-16, -0.000000000000000000, -1.000000000000000000 ) ) ;
#6142 = CARTESIAN_POINT ( 'NONE',  ( -17.68010890547077452, 1.500000000000000000, -25.68861645467202592 ) ) ;
#6143 = EDGE_LOOP ( 'NONE', ( #646, #2947, #6587, #5526 ) ) ;
#6144 = AXIS2_PLACEMENT_3D ( 'NONE', #4005, #6350, #6970 ) ;
#6145 = CARTESIAN_POINT ( 'NONE',  ( -21.96995295530888725, 1.500000000000000000, -25.65275744898499966 ) ) ;
#6146 = CARTESIAN_POINT ( 'NONE',  ( -2.494985887390759771, 1.499999999999999556, -25.16060344036032959 ) ) ;
#6147 = CARTESIAN_POINT ( 'NONE',  ( -3.117222175693181274, 1.499999999999999778, -27.62276588815925749 ) ) ;
#6148 = CARTESIAN_POINT ( 'NONE',  ( -9.082184383063788502, 1.499999999999999778, -25.85748093435949713 ) ) ;
#6149 = CARTESIAN_POINT ( 'NONE',  ( -4.607399683757000375, 1.300000000000000044, -25.60984943840718131 ) ) ;
#6150 = DIRECTION ( 'NONE',  ( 1.000000000000000000, 0.000000000000000000, 0.000000000000000000 ) ) ;
#6151 = VERTEX_POINT ( 'NONE', #7612 ) ;
#6152 = ORIENTED_EDGE ( 'NONE', *, *, #5585, .T. ) ;
#6153 = CARTESIAN_POINT ( 'NONE',  ( -2.999999999999986233, 1.500000000000000000, 16.10000000000000142 ) ) ;
#6154 = ORIENTED_EDGE ( 'NONE', *, *, #250, .F. ) ;
#6155 = DIRECTION ( 'NONE',  ( -0.000000000000000000, 1.000000000000000000, -0.000000000000000000 ) ) ;
#6156 = DIRECTION ( 'NONE',  ( -0.000000000000000000, 1.000000000000000000, -0.000000000000000000 ) ) ;
#6157 = VECTOR ( 'NONE', #7713, 1000.000000000000000 ) ;
#6158 = EDGE_CURVE ( 'NONE', #3148, #1451, #3704, .T. ) ;
#6159 = FACE_OUTER_BOUND ( 'NONE', #1149, .T. ) ;
#6160 = CARTESIAN_POINT ( 'NONE',  ( -19.71203524114757499, 1.300000000000000044, -25.52054912859354019 ) ) ;
#6161 = CARTESIAN_POINT ( 'NONE',  ( -23.92748044475109381, 1.500000000000000222, -25.16902453378349946 ) ) ;
#6162 = CARTESIAN_POINT ( 'NONE',  ( -32.60000000000000853, 1.300000000000000044, -23.75000000000001066 ) ) ;
#6163 = SURFACE_STYLE_USAGE ( .BOTH. , #5607 ) ;
#6164 = CARTESIAN_POINT ( 'NONE',  ( -22.13774078671108825, 1.500000000000000000, -25.89960070700534089 ) ) ;
#6165 = ORIENTED_EDGE ( 'NONE', *, *, #305, .F. ) ;
#6166 = CARTESIAN_POINT ( 'NONE',  ( -2.173147558013864167, 1.500000000000000444, -25.46024425907825162 ) ) ;
#6167 = CARTESIAN_POINT ( 'NONE',  ( -9.418154151664877460, 1.299999999999999378, -26.59916136152936517 ) ) ;
#6168 = FACE_OUTER_BOUND ( 'NONE', #3841, .T. ) ;
#6169 = B_SPLINE_SURFACE_WITH_KNOTS ( 'NONE', 3, 1, ( 
 ( #2087, #4490 ),
 ( #7502, #6859 ),
 ( #7605, #6704 ),
 ( #7656, #2294 ),
 ( #8408, #2943 ),
 ( #8196, #690 ),
 ( #5944, #5998 ) ),
 .UNSPECIFIED., .F., .F., .F.,
 ( 4, 1, 1, 1, 4 ),
 ( 2, 2 ),
 ( 0.000000000000000000, 0.2488386141270729490, 0.4952350254576710631, 0.7433356038750077444, 1.000000000000000000 ),
 ( 0.000000000000000000, 1.000000000000000000 ),
 .UNSPECIFIED. ) ;
#6170 = CARTESIAN_POINT ( 'NONE',  ( -4.566921065898531751, 1.500000000000000222, -26.60512820512822429 ) ) ;
#6171 = CARTESIAN_POINT ( 'NONE',  ( -9.131023630001097402, 1.500000000000000000, -27.70849358974360399 ) ) ;
#6172 = CARTESIAN_POINT ( 'NONE',  ( -26.99999999999991473, 0.000000000000000000, 26.65000000000000213 ) ) ;
#6173 = ORIENTED_EDGE ( 'NONE', *, *, #1923, .T. ) ;
#6174 = LINE ( 'NONE', #6126, #1906 ) ;
#6175 = ORIENTED_EDGE ( 'NONE', *, *, #2236, .T. ) ;
#6176 = ORIENTED_EDGE ( 'NONE', *, *, #6323, .T. ) ;
#6177 = CARTESIAN_POINT ( 'NONE',  ( -7.923495484925092036, 1.300000000000000266, -28.87711916750238217 ) ) ;
#6178 = CARTESIAN_POINT ( 'NONE',  ( -20.59861289175373500, 1.299999999999999822, -28.11949370069174137 ) ) ;
#6179 = PLANE ( 'NONE',  #297 ) ;
#6180 = DIRECTION ( 'NONE',  ( 0.000000000000000000, 0.000000000000000000, 1.000000000000000000 ) ) ;
#6181 = EDGE_CURVE ( 'NONE', #6225, #3000, #2541, .T. ) ;
#6182 = DIRECTION ( 'NONE',  ( -0.000000000000000000, 1.000000000000000000, -0.000000000000000000 ) ) ;
#6183 = CARTESIAN_POINT ( 'NONE',  ( -10.14964737975446241, 1.299999999999999822, -26.60720305201008884 ) ) ;
#6184 = CARTESIAN_POINT ( 'NONE',  ( -10.56772268675454640, 1.500000000000000000, -27.65979203538931230 ) ) ;
#6185 = CARTESIAN_POINT ( 'NONE',  ( -4.566921065898530863, 1.300000000000000044, -27.50737179487180839 ) ) ;
#6186 = VERTEX_POINT ( 'NONE', #4747 ) ;
#6187 = DIRECTION ( 'NONE',  ( -0.000000000000000000, 1.000000000000000000, -0.000000000000000000 ) ) ;
#6188 = PLANE ( 'NONE',  #3646 ) ;
#6189 = ORIENTED_EDGE ( 'NONE', *, *, #4963, .T. ) ;
#6190 = EDGE_CURVE ( 'NONE', #2999, #7646, #7861, .T. ) ;
#6191 = CARTESIAN_POINT ( 'NONE',  ( -22.28492942603213933, 1.499999999999999778, -26.31505812570536662 ) ) ;
#6192 = VECTOR ( 'NONE', #959, 1000.000000000000000 ) ;
#6193 = LINE ( 'NONE', #7897, #9098 ) ;
#6194 = CARTESIAN_POINT ( 'NONE',  ( -2.028229764862515605, 1.500000000000000000, -27.76468556219025174 ) ) ;
#6195 = CARTESIAN_POINT ( 'NONE',  ( -7.035810526950345256, 1.299999999999999822, -25.77269521684229048 ) ) ;
#6196 = CARTESIAN_POINT ( 'NONE',  ( -18.10942296728207168, 1.500000000000000000, -26.95811329650300792 ) ) ;
#6197 = CARTESIAN_POINT ( 'NONE',  ( -15.55909455707794109, 1.299999999999999822, -25.74723660513457446 ) ) ;
#6198 = VERTEX_POINT ( 'NONE', #2350 ) ;
#6199 = ORIENTED_EDGE ( 'NONE', *, *, #8721, .F. ) ;
#6200 = EDGE_LOOP ( 'NONE', ( #2300, #9033, #3702, #3594 ) ) ;
#6201 = CARTESIAN_POINT ( 'NONE',  ( -23.28518533166143811, 1.500000000000000444, -26.30655191296962414 ) ) ;
#6202 = VECTOR ( 'NONE', #8329, 1000.000000000000000 ) ;
#6203 = VECTOR ( 'NONE', #8148, 1000.000000000000000 ) ;
#6204 = CARTESIAN_POINT ( 'NONE',  ( -3.407696704414905131, 1.299999999999999822, -27.12164042974812617 ) ) ;
#6205 = DIRECTION ( 'NONE',  ( -1.000000000000000000, 0.000000000000000000, 0.000000000000000000 ) ) ;
#6206 = LINE ( 'NONE', #7717, #9733 ) ;
#6207 = CARTESIAN_POINT ( 'NONE',  ( -2.990462562854069528, 1.500000000000000000, -27.16370249213640520 ) ) ;
#6208 = CARTESIAN_POINT ( 'NONE',  ( -9.374613373590840126, 1.500000000000000000, -27.45769230769232649 ) ) ;
#6209 = VECTOR ( 'NONE', #7945, 1000.000000000000000 ) ;
#6210 = CARTESIAN_POINT ( 'NONE',  ( -22.30907884219126913, 1.299999999999999822, -26.67036694327349622 ) ) ;
#6211 = AXIS2_PLACEMENT_3D ( 'NONE', #4823, #7137, #1776 ) ;
#6212 = B_SPLINE_CURVE_WITH_KNOTS ( 'NONE', 3,
 ( #9385, #8676, #8634, #220, #971, #2467, #7783, #7038, #1862, #266, #3409, #4912, #2660, #4767, #1770, #918, #176, #4019, #6274 ),
 .UNSPECIFIED., .F., .F.,
 ( 4, 1, 1, 1, 1, 1, 1, 1, 1, 1, 1, 1, 1, 1, 1, 1, 4 ),
 ( 0.000000000000000000, 0.07230103399550602550, 0.1397003317393872013, 0.2022885114847739474, 0.2605995332221995309, 0.3131903291553314039, 0.3617389329854275859, 0.4057064756322223964, 0.4455399848948705110, 0.5188319558616076854, 0.5897782395835753366, 0.6588674786561443675, 0.7284304780610626473, 0.7972827036080987195, 0.8648153774014439854, 0.9313637528792664266, 1.000000000000000000 ),
 .UNSPECIFIED. ) ;
#6213 = CARTESIAN_POINT ( 'NONE',  ( -21.75246319606344869, 1.300000000000000266, -25.43677685980043535 ) ) ;
#6214 = EDGE_CURVE ( 'NONE', #669, #6655, #99, .T. ) ;
#6215 = CARTESIAN_POINT ( 'NONE',  ( 26.99999999999965183, 1.500000000000000000, -19.15000000000000568 ) ) ;
#6216 = CARTESIAN_POINT ( 'NONE',  ( -23.28518533166143811, 1.500000000000000000, -26.30655191296962414 ) ) ;
#6217 = CARTESIAN_POINT ( 'NONE',  ( -19.72407239345471197, 1.500000000000000666, -27.16150856159888960 ) ) ;
#6218 = CARTESIAN_POINT ( 'NONE',  ( -19.71203524114757499, 1.300000000000000044, -25.52054912859354019 ) ) ;
#6219 = AXIS2_PLACEMENT_3D ( 'NONE', #7592, #1437, #5934 ) ;
#6220 = DIRECTION ( 'NONE',  ( -1.000000000000000000, 0.000000000000000000, 0.000000000000000000 ) ) ;
#6221 = B_SPLINE_CURVE_WITH_KNOTS ( 'NONE', 3,
 ( #346, #8055, #5651, #5847, #7959, #9570, #4995, #5797, #8101, #6508, #5092 ),
 .UNSPECIFIED., .F., .F.,
 ( 4, 1, 1, 1, 1, 1, 1, 1, 4 ),
 ( 0.000000000000000000, 0.1318992643310786250, 0.2582840923169745229, 0.3843411247791045371, 0.5119796151257178796, 0.6386320084211479786, 0.7592297631645924527, 0.8774121680352061636, 1.000000000000000000 ),
 .UNSPECIFIED. ) ;
#6222 = CARTESIAN_POINT ( 'NONE',  ( -20.72978489102802513, 1.500000000000000444, -27.76465180189297399 ) ) ;
#6223 = FACE_BOUND ( 'NONE', #6250, .T. ) ;
#6224 = CARTESIAN_POINT ( 'NONE',  ( -23.74761506600983196, 1.499999999999999556, -28.54285504984087751 ) ) ;
#6225 = VERTEX_POINT ( 'NONE', #954 ) ;
#6226 = CARTESIAN_POINT ( 'NONE',  ( -21.86568781202213074, 1.300000000000000044, -25.54030603506087260 ) ) ;
#6227 = EDGE_LOOP ( 'NONE', ( #6697, #7440, #462, #3453 ) ) ;
#6228 = ORIENTED_EDGE ( 'NONE', *, *, #2021, .F. ) ;
#6229 = CARTESIAN_POINT ( 'NONE',  ( -9.879421065898531751, 1.300000000000000044, -28.12435897435899079 ) ) ;
#6230 = CARTESIAN_POINT ( 'NONE',  ( -19.96637571998769900, 1.500000000000000666, -27.90387379031546899 ) ) ;
#6231 = FACE_OUTER_BOUND ( 'NONE', #4237, .T. ) ;
#6232 = CARTESIAN_POINT ( 'NONE',  ( -3.233324312199771011, 1.299999999999999822, -27.47224538685406969 ) ) ;
#6233 = LINE ( 'NONE', #7843, #8384 ) ;
#6234 = CARTESIAN_POINT ( 'NONE',  ( 0.000000000000000000, 1.500000000000000000, 0.000000000000000000 ) ) ;
#6235 = CARTESIAN_POINT ( 'NONE',  ( -24.44432039066776952, 1.300000000000000044, -27.04426506127456165 ) ) ;
#6236 = EDGE_CURVE ( 'NONE', #1750, #2700, #9132, .T. ) ;
#6237 = PLANE ( 'NONE',  #1899 ) ;
#6238 = ORIENTED_EDGE ( 'NONE', *, *, #1000, .T. ) ;
#6239 = CARTESIAN_POINT ( 'NONE',  ( -6.336629027867129338, 1.300000000000000044, -27.61772956454338868 ) ) ;
#6240 = CARTESIAN_POINT ( 'NONE',  ( -24.92589542487288767, 1.300000000000000044, -27.04743589743591770 ) ) ;
#6241 = ORIENTED_EDGE ( 'NONE', *, *, #5395, .T. ) ;
#6242 = CARTESIAN_POINT ( 'NONE',  ( -20.78647234794981813, 1.500000000000000000, -25.09871794871796524 ) ) ;
#6243 = CARTESIAN_POINT ( 'NONE',  ( -10.25795925847440770, 1.500000000000000222, -27.34885564917470191 ) ) ;
#6244 = DIRECTION ( 'NONE',  ( 1.000000000000000000, 0.000000000000000000, -0.000000000000000000 ) ) ;
#6245 = CARTESIAN_POINT ( 'NONE',  ( -9.266771673359784245, 1.300000000000000044, -25.40566860140701166 ) ) ;
#6246 = CARTESIAN_POINT ( 'NONE',  ( -3.233324312199771011, 1.499999999999999778, -27.47224538685406969 ) ) ;
#6247 = B_SPLINE_SURFACE_WITH_KNOTS ( 'NONE', 3, 1, ( 
 ( #9925, #535 ),
 ( #1331, #8404 ),
 ( #2991, #5940 ),
 ( #8305, #8354 ),
 ( #3744, #3586 ),
 ( #6044, #2133 ),
 ( #6649, #9714 ),
 ( #8245, #7548 ),
 ( #1384, #9050 ),
 ( #8944, #639 ),
 ( #7600, #9109 ),
 ( #2188, #2084 ),
 ( #4381, #4432 ),
 ( #3692, #5297 ),
 ( #9153, #733 ) ),
 .UNSPECIFIED., .F., .F., .F.,
 ( 4, 1, 1, 1, 1, 1, 1, 1, 1, 1, 1, 1, 4 ),
 ( 2, 2 ),
 ( 0.000000000000000000, 0.08259226333143641907, 0.1638788940984971798, 0.2456587396295034642, 0.3277256953541227147, 0.4086099609103192587, 0.4857490859539311256, 0.5591690561972780804, 0.6302684758575460844, 0.7053060284320711304, 0.7920649660966094796, 0.8897964374100898466, 1.000000000000000000 ),
 ( 0.000000000000000000, 1.000000000000000000 ),
 .UNSPECIFIED. ) ;
#6248 = EDGE_CURVE ( 'NONE', #9138, #3160, #3100, .T. ) ;
#6249 = CARTESIAN_POINT ( 'NONE',  ( -1.870434232897840499, 1.500000000000000000, -25.10173365289743685 ) ) ;
#6250 = EDGE_LOOP ( 'NONE', ( #2846, #7940, #9840, #4929 ) ) ;
#6251 = ORIENTED_EDGE ( 'NONE', *, *, #6448, .F. ) ;
#6252 = ORIENTED_EDGE ( 'NONE', *, *, #435, .F. ) ;
#6253 = CARTESIAN_POINT ( 'NONE',  ( -4.566921065898531751, 1.300000000000000266, -26.60512820512822429 ) ) ;
#6254 = B_SPLINE_CURVE_WITH_KNOTS ( 'NONE', 3,
 ( #1769, #7221, #1014, #1669, #4065, #355, #2559, #7781, #265, #8675, #2657 ),
 .UNSPECIFIED., .F., .F.,
 ( 4, 1, 1, 1, 1, 1, 1, 1, 4 ),
 ( 0.000000000000000000, 0.1298621417207367901, 0.2546535308972875944, 0.3760145541937133795, 0.4952552518176067120, 0.6147977192994569240, 0.7381055541683306798, 0.8651963000723554842, 1.000000000000000000 ),
 .UNSPECIFIED. ) ;
#6255 = CARTESIAN_POINT ( 'NONE',  ( -16.85048217386201941, 1.499999999999999778, -25.45917744734474653 ) ) ;
#6256 = PRODUCT_DEFINITION_CONTEXT ( 'detailed design', #4547, 'design' ) ;
#6257 = CARTESIAN_POINT ( 'NONE',  ( -9.646913824690559025, 1.499999999999999778, -26.30721196527191452 ) ) ;
#6258 = ADVANCED_FACE ( 'NONE', ( #8562 ), #8510, .T. ) ;
#6259 = DIRECTION ( 'NONE',  ( -1.000000000000000000, 0.000000000000000000, -0.000000000000000000 ) ) ;
#6260 = CARTESIAN_POINT ( 'NONE',  ( -3.063772722011295802, 1.499999999999999556, -26.98908447442621394 ) ) ;
#6261 = DIRECTION ( 'NONE',  ( -0.000000000000000000, 1.000000000000000000, -0.000000000000000000 ) ) ;
#6262 = CARTESIAN_POINT ( 'NONE',  ( -22.28515852599077363, 1.300000000000000044, -26.91857384762229444 ) ) ;
#6263 = EDGE_CURVE ( 'NONE', #5620, #7438, #9364, .T. ) ;
#6264 = LINE ( 'NONE', #7868, #3023 ) ;
#6265 = EDGE_LOOP ( 'NONE', ( #2196, #8179, #326, #1878 ) ) ;
#6266 = CARTESIAN_POINT ( 'NONE',  ( -2.569422049566572053, 1.500000000000000000, -25.57391412578720846 ) ) ;
#6267 = CARTESIAN_POINT ( 'NONE',  ( -19.67507584455279002, 1.300000000000000266, -26.15308286594249054 ) ) ;
#6268 = DIRECTION ( 'NONE',  ( 0.000000000000000000, 0.000000000000000000, -1.000000000000000000 ) ) ;
#6269 = CARTESIAN_POINT ( 'NONE',  ( 26.99999999999965539, -0.5000000000000000000, -15.65000000000000746 ) ) ;
#6270 = CARTESIAN_POINT ( 'NONE',  ( -18.40327045861479149, 1.499999999999999556, -26.01218697977566308 ) ) ;
#6271 = EDGE_CURVE ( 'NONE', #1018, #4092, #998, .T. ) ;
#6272 = DIRECTION ( 'NONE',  ( -9.912705577010328508E-16, -0.000000000000000000, -1.000000000000000000 ) ) ;
#6273 = LINE ( 'NONE', #9335, #6053 ) ;
#6274 = CARTESIAN_POINT ( 'NONE',  ( -23.59256209153955197, 1.300000000000000044, -28.15160256410258555 ) ) ;
#6275 = CARTESIAN_POINT ( 'NONE',  ( -4.207946706924172275, 1.300000000000000044, -29.25256410256411854 ) ) ;
#6276 = VERTEX_POINT ( 'NONE', #7111 ) ;
#6277 = CARTESIAN_POINT ( 'NONE',  ( -22.30624792009393786, 1.299999999999999822, -26.77082676420987539 ) ) ;
#6278 = CARTESIAN_POINT ( 'NONE',  ( -2.185363983950324940, 1.300000000000000266, -25.10258649964245947 ) ) ;
#6279 = PLANE ( 'NONE',  #5245 ) ;
#6280 = CARTESIAN_POINT ( 'NONE',  ( -3.407696704414905131, 1.299999999999999822, -27.12164042974812617 ) ) ;
#6281 = EDGE_CURVE ( 'NONE', #9497, #1162, #3950, .T. ) ;
#6282 = CARTESIAN_POINT ( 'NONE',  ( -23.65979405262924828, 1.300000000000000044, -27.33185293117757197 ) ) ;
#6283 = CARTESIAN_POINT ( 'NONE',  ( 2.999999999999793054, 0.000000000000000000, -1.549999999999999378 ) ) ;
#6284 = CARTESIAN_POINT ( 'NONE',  ( -8.563230228252377785, 1.300000000000000266, -28.93446855404875251 ) ) ;
#6285 = DIRECTION ( 'NONE',  ( -1.000000000000000000, 0.000000000000000000, 0.000000000000000000 ) ) ;
#6286 = ORIENTED_EDGE ( 'NONE', *, *, #1291, .T. ) ;
#6287 = CARTESIAN_POINT ( 'NONE',  ( -24.02484472856441045, 1.499999999999999556, -25.58045761007061714 ) ) ;
#6288 = DIRECTION ( 'NONE',  ( -0.000000000000000000, 1.000000000000000000, -0.000000000000000000 ) ) ;
#6289 = ORIENTED_EDGE ( 'NONE', *, *, #6924, .T. ) ;
#6290 = PLANE ( 'NONE',  #6005 ) ;
#6291 = VECTOR ( 'NONE', #8217, 1000.000000000000000 ) ;
#6292 = CARTESIAN_POINT ( 'NONE',  ( -10.20432355040971473, 1.500000000000000000, -27.16831601162960297 ) ) ;
#6293 = DIRECTION ( 'NONE',  ( -0.000000000000000000, 0.000000000000000000, -1.000000000000000000 ) ) ;
#6294 = CARTESIAN_POINT ( 'NONE',  ( -7.112099761070055592, 1.299999999999999600, -25.89960070700534089 ) ) ;
#6295 = CARTESIAN_POINT ( 'NONE',  ( -5.259455770191424406, 1.300000000000000266, -25.17106059594376077 ) ) ;
#6296 = CARTESIAN_POINT ( 'NONE',  ( -15.87470922706308052, 1.499999999999999778, -27.29351083837953595 ) ) ;
#6297 = EDGE_LOOP ( 'NONE', ( #4159, #4721, #6386, #2577 ) ) ;
#6298 = CARTESIAN_POINT ( 'NONE',  ( 14.99999999999964473, 1.500000000000000000, -25.15000000000001279 ) ) ;
#6299 = ORIENTED_EDGE ( 'NONE', *, *, #4251, .T. ) ;
#6300 = VECTOR ( 'NONE', #9346, 1000.000000000000000 ) ;
#6301 = CARTESIAN_POINT ( 'NONE',  ( -5.259455770191424406, 1.500000000000000222, -25.17106059594376077 ) ) ;
#6302 = DIRECTION ( 'NONE',  ( 1.000000000000000000, -0.000000000000000000, 0.000000000000000000 ) ) ;
#6303 = DIRECTION ( 'NONE',  ( 0.7408890354023671687, 0.000000000000000000, 0.6716274541891137373 ) ) ;
#6304 = EDGE_CURVE ( 'NONE', #8953, #9289, #1700, .T. ) ;
#6305 = ADVANCED_FACE ( 'NONE', ( #5553 ), #1219, .T. ) ;
#6306 = LINE ( 'NONE', #6402, #9406 ) ;
#6307 = CARTESIAN_POINT ( 'NONE',  ( -9.879421065898531751, 1.300000000000000044, -27.76538461538463309 ) ) ;
#6308 = DIRECTION ( 'NONE',  ( 1.000000000000000000, 0.000000000000000000, -9.912705577010330480E-16 ) ) ;
#6309 = CARTESIAN_POINT ( 'NONE',  ( -22.05847407078043432, 1.499999999999999778, -27.45299588090289333 ) ) ;
#6310 = CARTESIAN_POINT ( 'NONE',  ( -5.105263492083291332, 1.300000000000000044, -25.22956580318645337 ) ) ;
#6311 = CARTESIAN_POINT ( 'NONE',  ( -2.952220519146981026, 1.300000000000000266, -25.92034064210077915 ) ) ;
#6312 = CARTESIAN_POINT ( 'NONE',  ( -23.55347931774993597, 1.500000000000000222, -26.82861648031607871 ) ) ;
#6313 = CARTESIAN_POINT ( 'NONE',  ( -20.53238484265845187, 1.499999999999999778, -27.74611157125901073 ) ) ;
#6314 = CARTESIAN_POINT ( 'NONE',  ( -19.84396794740067804, 1.500000000000000222, -25.40388378860410157 ) ) ;
#6315 = CARTESIAN_POINT ( 'NONE',  ( -16.96576665457691035, 1.300000000000000044, -25.09973655420373362 ) ) ;
#6316 = EDGE_CURVE ( 'NONE', #4161, #8657, #2740, .T. ) ;
#6317 = CARTESIAN_POINT ( 'NONE',  ( -9.879421065898531751, 1.499999999999999556, -28.12435897435899079 ) ) ;
#6318 = CARTESIAN_POINT ( 'NONE',  ( -8.106214239577250069, 1.500000000000000222, -28.70884447882677648 ) ) ;
#6319 = CARTESIAN_POINT ( 'NONE',  ( -1.547751445506856172, 1.499999999999999778, -25.56053069219397855 ) ) ;
#6320 = B_SPLINE_CURVE_WITH_KNOTS ( 'NONE', 3,
 ( #8477, #610, #8429, #6830, #63, #1567, #9226, #8273, #8331, #4407, #9791, #6020, #3113, #9077, #2163 ),
 .UNSPECIFIED., .F., .F.,
 ( 4, 1, 1, 1, 1, 1, 1, 1, 1, 1, 1, 1, 4 ),
 ( 0.000000000000000000, 0.08480238836882886266, 0.1686635395998419829, 0.2525519243727824548, 0.3382396894642445417, 0.4231026613931557212, 0.5055560510576218025, 0.5861756559890525242, 0.6671357203303603933, 0.7484991803055334181, 0.8304523987582786981, 0.9134557062010131290, 1.000000000000000000 ),
 .UNSPECIFIED. ) ;
#6321 = EDGE_LOOP ( 'NONE', ( #5666, #9387, #4867, #2640 ) ) ;
#6322 = CARTESIAN_POINT ( 'NONE',  ( -21.63146583375587895, 1.299999999999999822, -25.34621591113682015 ) ) ;
#6323 = EDGE_CURVE ( 'NONE', #9762, #5656, #3441, .T. ) ;
#6324 = VERTEX_POINT ( 'NONE', #2590 ) ;
#6325 = CARTESIAN_POINT ( 'NONE',  ( -20.92940726635387705, 1.300000000000000266, -28.11994445576005219 ) ) ;
#6326 = CARTESIAN_POINT ( 'NONE',  ( -3.437709492760242291, 1.300000000000000266, -26.18373090253493274 ) ) ;
#6327 = CARTESIAN_POINT ( 'NONE',  ( -9.085020786803816861, 1.300000000000000266, -26.06486540592590728 ) ) ;
#6328 = LINE ( 'NONE', #5481, #8225 ) ;
#6329 = CARTESIAN_POINT ( 'NONE',  ( -10.54655831160953028, 1.299999999999999822, -27.00715100166447868 ) ) ;
#6330 = CARTESIAN_POINT ( 'NONE',  ( -12.61820311718057930, 1.500000000000000000, -28.07307692307693969 ) ) ;
#6331 = B_SPLINE_SURFACE_WITH_KNOTS ( 'NONE', 3, 1, ( 
 ( #2927, #6544 ),
 ( #7433, #8836 ),
 ( #2779, #3626 ),
 ( #4323, #4371 ),
 ( #3681, #2074 ),
 ( #8137, #2877 ),
 ( #6687, #9609 ),
 ( #8984, #1277 ),
 ( #573, #3531 ),
 ( #1375, #9756 ),
 ( #6640, #5027 ),
 ( #1179, #5930 ),
 ( #2826, #3479 ),
 ( #5233, #7386 ),
 ( #526, #2121 ) ),
 .UNSPECIFIED., .F., .F., .F.,
 ( 4, 1, 1, 1, 1, 1, 1, 1, 1, 1, 1, 1, 4 ),
 ( 2, 2 ),
 ( 0.000000000000000000, 0.08158934893218322548, 0.1628588951679351970, 0.2454836892755797861, 0.3308071391580103549, 0.4164933737762837596, 0.4998932031606322934, 0.5830481559950216885, 0.6671578520621588293, 0.7513119292929150150, 0.8337847893576146863, 0.9162564885439803408, 0.9999999999999998890 ),
 ( 0.000000000000000000, 1.000000000000000000 ),
 .UNSPECIFIED. ) ;
#6332 = CARTESIAN_POINT ( 'NONE',  ( -2.657300409554214760, 1.300000000000000266, -25.62626337919220276 ) ) ;
#6333 = ADVANCED_FACE ( 'NONE', ( #4143 ), #3535, .T. ) ;
#6334 = ORIENTED_EDGE ( 'NONE', *, *, #5625, .F. ) ;
#6335 = CARTESIAN_POINT ( 'NONE',  ( -24.37808441796864045, 1.300000000000000266, -25.56069497870986140 ) ) ;
#6336 = PLANE ( 'NONE',  #9418 ) ;
#6337 = ORIENTED_EDGE ( 'NONE', *, *, #8642, .T. ) ;
#6338 = CARTESIAN_POINT ( 'NONE',  ( -2.019645424872887229, 1.300000000000000044, -25.09871794871796524 ) ) ;
#6339 = CARTESIAN_POINT ( 'NONE',  ( -10.15986978384725070, 1.500000000000000000, -27.10673076923078639 ) ) ;
#6340 = CARTESIAN_POINT ( 'NONE',  ( -23.79533770904524204, 1.300000000000000266, -28.58442019077267204 ) ) ;
#6341 = CARTESIAN_POINT ( 'NONE',  ( -9.386699524326408195, 1.500000000000000000, -25.28575464986616694 ) ) ;
#6342 = ORIENTED_EDGE ( 'NONE', *, *, #3884, .F. ) ;
#6343 = CARTESIAN_POINT ( 'NONE',  ( -16.74396814103989328, 1.299999999999999822, -27.76112082123149705 ) ) ;
#6344 = EDGE_LOOP ( 'NONE', ( #5021, #2398, #5000, #9536 ) ) ;
#6345 = CARTESIAN_POINT ( 'NONE',  ( 33.60000000000001563, 1.500000000000000000, 0.000000000000000000 ) ) ;
#6346 = EDGE_LOOP ( 'NONE', ( #3949, #4842, #2624, #5389 ) ) ;
#6347 = CARTESIAN_POINT ( 'NONE',  ( -23.29525204024510998, 1.500000000000000666, -26.41009957122449592 ) ) ;
#6348 = PLANE ( 'NONE',  #129 ) ;
#6349 = VECTOR ( 'NONE', #7257, 1000.000000000000000 ) ;
#6350 = DIRECTION ( 'NONE',  ( 7.881374185125717360E-15, -1.000000000000000000, 9.432467234998725397E-14 ) ) ;
#6351 = PLANE ( 'NONE',  #932 ) ;
#6352 = CARTESIAN_POINT ( 'NONE',  ( -9.440510369898875709, 1.500000000000000000, -25.89709159901661195 ) ) ;
#6353 = DIRECTION ( 'NONE',  ( 0.000000000000000000, 0.000000000000000000, 1.000000000000000000 ) ) ;
#6354 = CARTESIAN_POINT ( 'NONE',  ( -20.82713241828003348, 1.299999999999999822, -28.12287332907557058 ) ) ;
#6355 = CARTESIAN_POINT ( 'NONE',  ( -9.948652903803889558, 1.500000000000000444, -26.92727419156005908 ) ) ;
#6356 = VECTOR ( 'NONE', #158, 1000.000000000000000 ) ;
#6357 = AXIS2_PLACEMENT_3D ( 'NONE', #3818, #2966, #9846 ) ;
#6358 = ADVANCED_FACE ( 'NONE', ( #3730 ), #9142, .T. ) ;
#6359 = CARTESIAN_POINT ( 'NONE',  ( -18.51170645487806610, 1.500000000000000000, -26.43640168440422755 ) ) ;
#6360 = CARTESIAN_POINT ( 'NONE',  ( -9.711300604161200667, 1.300000000000000266, -26.78802597187545231 ) ) ;
#6361 = LINE ( 'NONE', #1102, #7017 ) ;
#6362 = CARTESIAN_POINT ( 'NONE',  ( -19.98381729357495473, 1.300000000000000044, -25.30745142112976609 ) ) ;
#6363 = B_SPLINE_CURVE_WITH_KNOTS ( 'NONE', 3,
 ( #4536, #6701, #5243, #7395, #6805, #5895, #2243 ),
 .UNSPECIFIED., .F., .F.,
 ( 4, 1, 1, 1, 4 ),
 ( 0.000000000000000000, 0.2400399314959814068, 0.4794031936060904608, 0.7317567388575653142, 1.000000000000000000 ),
 .UNSPECIFIED. ) ;
#6364 = FACE_OUTER_BOUND ( 'NONE', #9172, .T. ) ;
#6365 = VECTOR ( 'NONE', #2534, 1000.000000000000000 ) ;
#6366 = CARTESIAN_POINT ( 'NONE',  ( -20.20918599557463580, 1.300000000000000266, -27.63698229678667673 ) ) ;
#6367 = VECTOR ( 'NONE', #774, 1000.000000000000000 ) ;
#6368 = CARTESIAN_POINT ( 'NONE',  ( -7.923495484925092036, 1.300000000000000044, -28.87711916750238217 ) ) ;
#6369 = CARTESIAN_POINT ( 'NONE',  ( 42.05000000000023164, 1.500000000000000000, -11.65000000000000036 ) ) ;
#6370 = VERTEX_POINT ( 'NONE', #9858 ) ;
#6371 = EDGE_CURVE ( 'NONE', #4282, #1383, #6379, .T. ) ;
#6372 = PLANE ( 'NONE',  #7039 ) ;
#6373 = ORIENTED_EDGE ( 'NONE', *, *, #5018, .F. ) ;
#6374 = AXIS2_PLACEMENT_3D ( 'NONE', #8501, #8454, #9356 ) ;
#6375 = CARTESIAN_POINT ( 'NONE',  ( -23.34082709626666130, 1.499999999999999556, -27.13383165241805273 ) ) ;
#6376 = DIRECTION ( 'NONE',  ( -0.000000000000000000, 1.000000000000000000, -0.000000000000000000 ) ) ;
#6377 = VECTOR ( 'NONE', #7389, 1000.000000000000000 ) ;
#6378 = DIRECTION ( 'NONE',  ( 1.000000000000000000, -0.000000000000000000, 0.000000000000000000 ) ) ;
#6379 = B_SPLINE_CURVE_WITH_KNOTS ( 'NONE', 3,
 ( #2328, #2924, #775, #5380, #7587, #3831, #4472 ),
 .UNSPECIFIED., .F., .F.,
 ( 4, 1, 1, 1, 4 ),
 ( 0.000000000000000000, 0.2488386141270729490, 0.4952350254576710631, 0.7433356038750077444, 1.000000000000000000 ),
 .UNSPECIFIED. ) ;
#6380 = LINE ( 'NONE', #8683, #5275 ) ;
#6381 = EDGE_CURVE ( 'NONE', #25, #1588, #2980, .T. ) ;
#6382 = FACE_OUTER_BOUND ( 'NONE', #8106, .T. ) ;
#6383 = CARTESIAN_POINT ( 'NONE',  ( -19.23358773256520138, 1.500000000000000000, -28.07307692307693969 ) ) ;
#6384 = EDGE_CURVE ( 'NONE', #9114, #1319, #6030, .T. ) ;
#6385 = CARTESIAN_POINT ( 'NONE',  ( 0.000000000000000000, 1.500000000000000000, -24.64999999999999858 ) ) ;
#6386 = ORIENTED_EDGE ( 'NONE', *, *, #6692, .T. ) ;
#6387 = CARTESIAN_POINT ( 'NONE',  ( -24.02484472856441045, 1.299999999999999378, -25.58045761007061714 ) ) ;
#6388 = LINE ( 'NONE', #2576, #7163 ) ;
#6389 = ORIENTED_EDGE ( 'NONE', *, *, #4765, .T. ) ;
#6390 = CARTESIAN_POINT ( 'NONE',  ( -3.339472378285349041, 1.300000000000000044, -25.92186299672158611 ) ) ;
#6391 = EDGE_CURVE ( 'NONE', #7622, #3751, #7534, .T. ) ;
#6392 = CARTESIAN_POINT ( 'NONE',  ( -27.00000000000035527, 1.500000000000000000, -15.65000000000000036 ) ) ;
#6393 = CARTESIAN_POINT ( 'NONE',  ( 26.99999999999980105, 1.500000000000000000, -1.550000000000006262 ) ) ;
#6394 = CARTESIAN_POINT ( 'NONE',  ( -21.91457866242791397, 1.500000000000000000, -26.31888196914361444 ) ) ;
#6395 = VERTEX_POINT ( 'NONE', #8438 ) ;
#6396 = LINE ( 'NONE', #3288, #9100 ) ;
#6397 = ORIENTED_EDGE ( 'NONE', *, *, #1034, .T. ) ;
#6398 = CARTESIAN_POINT ( 'NONE',  ( -20.64973225628938636, 1.300000000000000044, -27.76320908101376972 ) ) ;
#6399 = VERTEX_POINT ( 'NONE', #8342 ) ;
#6400 = CARTESIAN_POINT ( 'NONE',  ( -18.51513499617471226, 1.300000000000000044, -26.62198963949104424 ) ) ;
#6401 = DIRECTION ( 'NONE',  ( 0.000000000000000000, 0.000000000000000000, -1.000000000000000000 ) ) ;
#6402 = CARTESIAN_POINT ( 'NONE',  ( 2.999999999999864997, 0.000000000000000000, -7.434529182757414073E-16 ) ) ;
#6403 = FACE_OUTER_BOUND ( 'NONE', #9604, .T. ) ;
#6404 = CARTESIAN_POINT ( 'NONE',  ( -9.436150778525320248, 1.499999999999999556, -27.52900931728015976 ) ) ;
#6405 = EDGE_CURVE ( 'NONE', #5053, #2501, #8544, .T. ) ;
#6406 = CARTESIAN_POINT ( 'NONE',  ( -9.324018959778957338, 1.300000000000000266, -25.34299550406084833 ) ) ;
#6407 = CARTESIAN_POINT ( 'NONE',  ( -10.00436836424281495, 1.500000000000000000, -26.96571044893869384 ) ) ;
#6408 = ORIENTED_EDGE ( 'NONE', *, *, #9649, .F. ) ;
#6409 = ORIENTED_EDGE ( 'NONE', *, *, #125, .F. ) ;
#6410 = ORIENTED_EDGE ( 'NONE', *, *, #5132, .T. ) ;
#6411 = CARTESIAN_POINT ( 'NONE',  ( -8.565681232383441923, 1.500000000000000444, -28.97436817268776821 ) ) ;
#6412 = FACE_OUTER_BOUND ( 'NONE', #8312, .T. ) ;
#6413 = B_SPLINE_SURFACE_WITH_KNOTS ( 'NONE', 3, 1, ( 
 ( #4686, #7751 ),
 ( #6335, #282 ),
 ( #9498, #2526 ),
 ( #3188, #3938 ),
 ( #9352, #4878 ),
 ( #6387, #6287 ),
 ( #5539, #5488 ),
 ( #1828, #7892 ),
 ( #9451, #4735 ),
 ( #936, #5630 ),
 ( #7799, #8549 ),
 ( #7941, #4081 ),
 ( #7051, #3331 ),
 ( #1739, #4784 ),
 ( #8595, #4930 ),
 ( #7847, #8737 ),
 ( #2575, #1029 ),
 ( #2625, #3377 ),
 ( #8688, #1075 ) ),
 .UNSPECIFIED., .F., .F., .F.,
 ( 4, 1, 1, 1, 1, 1, 1, 1, 1, 1, 1, 1, 1, 1, 1, 1, 4 ),
 ( 2, 2 ),
 ( 0.000000000000000000, 0.07250248893303452846, 0.1397389892678938539, 0.2017951348259220123, 0.2598219344148625098, 0.3122059893845977041, 0.3607734341243389320, 0.4045403426007497250, 0.4436980985527637089, 0.5168407942439703362, 0.5878743359442817340, 0.6579654175616316270, 0.7289693886473124218, 0.7993077199548834777, 0.8666357778344712104, 0.9331163290572735969, 1.000000000000000000 ),
 ( 0.000000000000000000, 1.000000000000000000 ),
 .UNSPECIFIED. ) ;
#6414 = CARTESIAN_POINT ( 'NONE',  ( -20.61383675942306937, 1.300000000000000044, -25.10274060246026906 ) ) ;
#6415 = CARTESIAN_POINT ( 'NONE',  ( 26.99999999999972644, -0.5000000000000000000, -12.10000000000000675 ) ) ;
#6416 = CARTESIAN_POINT ( 'NONE',  ( -19.72407239345471197, 1.300000000000000488, -27.16150856159888960 ) ) ;
#6417 = LINE ( 'NONE', #6471, #8452 ) ;
#6418 = ORIENTED_EDGE ( 'NONE', *, *, #7242, .T. ) ;
#6419 = CARTESIAN_POINT ( 'NONE',  ( -2.028687336768661975, 1.500000000000000222, -25.45838722958935207 ) ) ;
#6420 = ORIENTED_EDGE ( 'NONE', *, *, #2719, .F. ) ;
#6421 = CARTESIAN_POINT ( 'NONE',  ( -27.00000000000028422, -0.5000000000000000000, -8.599999999999999645 ) ) ;
#6422 = ORIENTED_EDGE ( 'NONE', *, *, #816, .F. ) ;
#6423 = CARTESIAN_POINT ( 'NONE',  ( 42.05000000000023164, 0.000000000000000000, -2.149999999999999023 ) ) ;
#6424 = CARTESIAN_POINT ( 'NONE',  ( -19.83094373791233522, 1.299999999999999822, -27.80058240628844146 ) ) ;
#6425 = CARTESIAN_POINT ( 'NONE',  ( -6.472446400437626757, 1.499999999999999112, -27.95446688982709205 ) ) ;
#6426 = CARTESIAN_POINT ( 'NONE',  ( -4.481368979606746401E-16, 0.000000000000000000, -1.549999999999998490 ) ) ;
#6427 = CARTESIAN_POINT ( 'NONE',  ( -3.000000000000059508, 0.000000000000000000, 9.050000000000002487 ) ) ;
#6428 = CARTESIAN_POINT ( 'NONE',  ( -24.68791465564211407, 1.500000000000000000, -27.04743589743591770 ) ) ;
#6429 = EDGE_CURVE ( 'NONE', #2758, #2906, #9911, .T. ) ;
#6430 = EDGE_CURVE ( 'NONE', #9459, #1316, #3036, .T. ) ;
#6431 = CARTESIAN_POINT ( 'NONE',  ( -7.224053490453540505, 1.300000000000000044, -27.06088043131742538 ) ) ;
#6432 = ORIENTED_EDGE ( 'NONE', *, *, #7082, .T. ) ;
#6433 = ORIENTED_EDGE ( 'NONE', *, *, #1298, .T. ) ;
#6434 = CARTESIAN_POINT ( 'NONE',  ( -6.888366607178038059, 1.299999999999999822, -26.91271039468805171 ) ) ;
#6435 = DIRECTION ( 'NONE',  ( 1.000000000000000000, 0.000000000000000000, 0.000000000000000000 ) ) ;
#6436 = VERTEX_POINT ( 'NONE', #1528 ) ;
#6437 = EDGE_CURVE ( 'NONE', #2807, #2700, #2277, .T. ) ;
#6438 = CARTESIAN_POINT ( 'NONE',  ( -1.747559250288481802, 1.299999999999999822, -25.49485430111923989 ) ) ;
#6439 = EDGE_CURVE ( 'NONE', #8657, #7688, #6132, .T. ) ;
#6440 = DIRECTION ( 'NONE',  ( 0.000000000000000000, 0.000000000000000000, -1.000000000000000000 ) ) ;
#6441 = CARTESIAN_POINT ( 'NONE',  ( -16.73607136566578646, 1.300000000000000044, -28.12120347133393139 ) ) ;
#6442 = CARTESIAN_POINT ( 'NONE',  ( -23.59599372151971153, 1.299999999999999822, -28.05197528534651141 ) ) ;
#6443 = EDGE_LOOP ( 'NONE', ( #6759, #4332, #7569, #9508 ) ) ;
#6444 = CARTESIAN_POINT ( 'NONE',  ( -5.914249789417963754, 1.300000000000000044, -25.10288347178628499 ) ) ;
#6445 = ORIENTED_EDGE ( 'NONE', *, *, #5335, .F. ) ;
#6446 = CARTESIAN_POINT ( 'NONE',  ( -20.42749516687737099, 1.300000000000000266, -28.09267915518433512 ) ) ;
#6447 = ORIENTED_EDGE ( 'NONE', *, *, #5072, .F. ) ;
#6448 = EDGE_CURVE ( 'NONE', #8901, #9638, #5296, .T. ) ;
#6449 = CARTESIAN_POINT ( 'NONE',  ( -23.35258320683637479, 1.300000000000000044, -26.58280470281518149 ) ) ;
#6450 = VECTOR ( 'NONE', #9805, 1000.000000000000000 ) ;
#6451 = CARTESIAN_POINT ( 'NONE',  ( -10.53406850179596965, 1.300000000000000044, -25.76538461538463309 ) ) ;
#6452 = CARTESIAN_POINT ( 'NONE',  ( -5.085737124544909449, 1.500000000000000222, -27.97281193719215153 ) ) ;
#6453 = VECTOR ( 'NONE', #7228, 1000.000000000000000 ) ;
#6454 = CARTESIAN_POINT ( 'NONE',  ( 0.000000000000000000, 1.500000000000000000, 10.84999999999999787 ) ) ;
#6455 = CARTESIAN_POINT ( 'NONE',  ( -0.6401045302008393501, 1.500000000000000000, -27.21613394550883669 ) ) ;
#6456 =( NAMED_UNIT ( * ) PLANE_ANGLE_UNIT ( ) SI_UNIT ( $, .RADIAN. ) );
#6457 = VECTOR ( 'NONE', #9247, 1000.000000000000000 ) ;
#6458 = CARTESIAN_POINT ( 'NONE',  ( -23.26076973840573103, 1.500000000000000000, -27.90086829458397588 ) ) ;
#6459 = ORIENTED_EDGE ( 'NONE', *, *, #5446, .T. ) ;
#6460 = VERTEX_POINT ( 'NONE', #1680 ) ;
#6461 = ORIENTED_EDGE ( 'NONE', *, *, #5572, .F. ) ;
#6462 = EDGE_CURVE ( 'NONE', #9713, #2370, #3274, .T. ) ;
#6463 = LINE ( 'NONE', #2600, #8208 ) ;
#6464 = DIRECTION ( 'NONE',  ( -0.000000000000000000, 1.000000000000000000, -0.000000000000000000 ) ) ;
#6465 = PRODUCT_DEFINITION_SHAPE ( 'NONE', 'NONE',  #8932 ) ;
#6466 = CARTESIAN_POINT ( 'NONE',  ( -18.50263307431781001, 1.499999999999999778, -26.79241815836334339 ) ) ;
#6467 = EDGE_CURVE ( 'NONE', #4889, #6081, #1068, .T. ) ;
#6468 = CARTESIAN_POINT ( 'NONE',  ( -23.95897904357585873, 1.499999999999999778, -27.00410892378790351 ) ) ;
#6469 = VECTOR ( 'NONE', #6205, 1000.000000000000000 ) ;
#6470 = CARTESIAN_POINT ( 'NONE',  ( 26.99999999999986855, 0.000000000000000000, -2.676430505792776233E-14 ) ) ;
#6471 = CARTESIAN_POINT ( 'NONE',  ( 0.000000000000000000, 0.000000000000000000, -2.149999999999999023 ) ) ;
#6472 = ORIENTED_EDGE ( 'NONE', *, *, #103, .F. ) ;
#6473 = CARTESIAN_POINT ( 'NONE',  ( 2.999999999999645173, 1.500000000000000000, -19.14999999999999858 ) ) ;
#6474 = ORIENTED_EDGE ( 'NONE', *, *, #4171, .F. ) ;
#6475 = B_SPLINE_CURVE_WITH_KNOTS ( 'NONE', 3,
 ( #6242, #940, #1692, #3283, #2438, #7755, #7851, #4738, #3994, #3140, #6145, #7055, #1742, #6955, #4788, #6191, #2339, #8451, #4033 ),
 .UNSPECIFIED., .F., .F.,
 ( 4, 1, 1, 1, 1, 1, 1, 1, 1, 1, 1, 1, 1, 1, 1, 1, 4 ),
 ( 0.000000000000000000, 0.06461999134076833184, 0.1274334841444696165, 0.1890041265579406604, 0.2499300706860471122, 0.3106684537406718682, 0.3723289611368240104, 0.4349391099970082442, 0.4995755441940339936, 0.5641912077719238860, 0.6267352169294787556, 0.6881093335614011375, 0.7492936065367514775, 0.8103305278109451670, 0.8719011702244158224, 0.9350459146845317981, 0.9999999999999998890 ),
 .UNSPECIFIED. ) ;
#6476 = VECTOR ( 'NONE', #2221, 1000.000000000000000 ) ;
#6477 = VERTEX_POINT ( 'NONE', #1777 ) ;
#6478 = DIRECTION ( 'NONE',  ( -0.000000000000000000, 1.000000000000000000, -0.000000000000000000 ) ) ;
#6479 = CARTESIAN_POINT ( 'NONE',  ( -6.941382616912171066, 1.299999999999999822, -27.57273233514522204 ) ) ;
#6480 = CARTESIAN_POINT ( 'NONE',  ( -23.56017041824785352, 1.500000000000000000, -25.74706739314466120 ) ) ;
#6481 = CARTESIAN_POINT ( 'NONE',  ( -0.5201057878770231069, 1.299999999999999822, -26.68184556455443612 ) ) ;
#6482 = CARTESIAN_POINT ( 'NONE',  ( 42.04999999999999716, 1.500000000000000000, -24.64999999999999858 ) ) ;
#6483 = B_SPLINE_CURVE_WITH_KNOTS ( 'NONE', 3,
 ( #9569, #4291, #537, #2696, #5697, #3589, #5846, #5752, #5796, #4192, #6506, #2792, #7256, #8947, #1991, #8100, #2644, #8805, #4383 ),
 .UNSPECIFIED., .F., .F.,
 ( 4, 1, 1, 1, 1, 1, 1, 1, 1, 1, 1, 1, 1, 1, 1, 1, 4 ),
 ( 0.000000000000000000, 0.06955854372741324121, 0.1363352505575715912, 0.2010957661175480915, 0.2644499547795245431, 0.3270049911572456280, 0.3893913874403770459, 0.4519764903030316083, 0.5156699828847833844, 0.5789732464632429965, 0.6401670288004238651, 0.6997398434247550369, 0.7586849854260622195, 0.8178204012911094445, 0.8769839874813282199, 0.9376342848620921044, 1.000000000000000000 ),
 .UNSPECIFIED. ) ;
#6484 = EDGE_CURVE ( 'NONE', #2972, #5511, #6328, .T. ) ;
#6485 = CARTESIAN_POINT ( 'NONE',  ( -5.696071949188652006, 1.299999999999999822, -25.45958940932181491 ) ) ;
#6486 = VERTEX_POINT ( 'NONE', #127 ) ;
#6487 = ORIENTED_EDGE ( 'NONE', *, *, #8690, .T. ) ;
#6488 = CARTESIAN_POINT ( 'NONE',  ( -0.8746133735908360185, 1.300000000000000044, -26.89358974358975729 ) ) ;
#6489 = CARTESIAN_POINT ( 'NONE',  ( -23.12000893575665117, 1.500000000000000444, -25.65158830946331037 ) ) ;
#6490 = EDGE_CURVE ( 'NONE', #98, #4865, #9444, .T. ) ;
#6491 = VERTEX_POINT ( 'NONE', #3370 ) ;
#6492 = CARTESIAN_POINT ( 'NONE',  ( -2.888648528239990743, 1.300000000000000266, -25.35643469451494170 ) ) ;
#6493 = CARTESIAN_POINT ( 'NONE',  ( -14.46435696333442777, 1.300000000000000044, -26.49695512820514409 ) ) ;
#6494 = CARTESIAN_POINT ( 'NONE',  ( -9.847585773830921596, 1.300000000000000044, -25.10110643660612340 ) ) ;
#6495 = PLANE ( 'NONE',  #457 ) ;
#6496 = ORIENTED_EDGE ( 'NONE', *, *, #2306, .F. ) ;
#6497 = B_SPLINE_SURFACE_WITH_KNOTS ( 'NONE', 3, 1, ( 
 ( #1101, #8856 ),
 ( #4153, #8108 ),
 ( #9527, #4102 ),
 ( #7165, #9578 ),
 ( #3551, #6612 ),
 ( #1997, #1903 ),
 ( #2046, #5101 ),
 ( #9677, #4953 ),
 ( #1251, #7264 ),
 ( #1150, #6411 ),
 ( #4199, #3454 ) ),
 .UNSPECIFIED., .F., .F., .F.,
 ( 4, 1, 1, 1, 1, 1, 1, 1, 4 ),
 ( 2, 2 ),
 ( 0.000000000000000000, 0.1318667517023312252, 0.2566614034533643562, 0.3842132129425025466, 0.5133652331525848656, 0.6404431518253890232, 0.7610850047778832117, 0.8791455246531614254, 1.000000000000000000 ),
 ( 0.000000000000000000, 1.000000000000000000 ),
 .UNSPECIFIED. ) ;
#6498 = CARTESIAN_POINT ( 'NONE',  ( -7.035810526950345256, 1.299999999999999822, -25.77269521684229048 ) ) ;
#6499 = ORIENTED_EDGE ( 'NONE', *, *, #8592, .F. ) ;
#6500 = CARTESIAN_POINT ( 'NONE',  ( -19.96637571998769900, 1.300000000000000488, -27.90387379031546899 ) ) ;
#6501 = ADVANCED_FACE ( 'NONE', ( #8639 ), #4824, .T. ) ;
#6502 = VERTEX_POINT ( 'NONE', #925 ) ;
#6503 = CARTESIAN_POINT ( 'NONE',  ( -18.51563901461646822, 1.300000000000000044, -26.58750000000001634 ) ) ;
#6504 = CARTESIAN_POINT ( 'NONE',  ( -9.954741578719048078, 1.500000000000000222, -25.45769230769232649 ) ) ;
#6505 = CARTESIAN_POINT ( 'NONE',  ( -4.679329668867657332, 1.499999999999999556, -27.65180697123085096 ) ) ;
#6506 = CARTESIAN_POINT ( 'NONE',  ( -18.16731731113932824, 1.299999999999999822, -25.64041498912784078 ) ) ;
#6507 = ADVANCED_FACE ( 'NONE', ( #1120 ), #8589, .T. ) ;
#6508 = CARTESIAN_POINT ( 'NONE',  ( -7.901463877557722171, 1.500000000000000000, -29.01527513717476126 ) ) ;
#6509 = CARTESIAN_POINT ( 'NONE',  ( -8.257211356274446246, 1.300000000000000266, -29.30285229500600153 ) ) ;
#6510 = CARTESIAN_POINT ( 'NONE',  ( -23.69592747615493522, 1.300000000000000044, -27.30785256410258555 ) ) ;
#6511 = ORIENTED_EDGE ( 'NONE', *, *, #2101, .F. ) ;
#6512 = ORIENTED_EDGE ( 'NONE', *, *, #7586, .F. ) ;
#6513 = EDGE_LOOP ( 'NONE', ( #5442, #9487, #8000, #5024 ) ) ;
#6514 = LINE ( 'NONE', #8062, #5189 ) ;
#6515 = DIRECTION ( 'NONE',  ( -1.000000000000000000, 0.000000000000000000, 2.891205793294677833E-16 ) ) ;
#6516 = CARTESIAN_POINT ( 'NONE',  ( -16.74636761567234799, 1.500000000000000000, -25.46209614086807349 ) ) ;
#6517 = CARTESIAN_POINT ( 'NONE',  ( -18.45429551740037155, 1.500000000000000666, -26.14757597697887803 ) ) ;
#6518 = LINE ( 'NONE', #6470, #9534 ) ;
#6519 = CARTESIAN_POINT ( 'NONE',  ( -23.84788195133709010, 1.299999999999999822, -29.06433885830255193 ) ) ;
#6520 = ADVANCED_FACE ( 'NONE', ( #7886 ), #6584, .T. ) ;
#6521 = VECTOR ( 'NONE', #5911, 1000.000000000000000 ) ;
#6522 = ORIENTED_EDGE ( 'NONE', *, *, #4369, .T. ) ;
#6523 = VECTOR ( 'NONE', #9118, 1000.000000000000000 ) ;
#6524 = CARTESIAN_POINT ( 'NONE',  ( -4.900730812797830183, 1.300000000000000266, -25.78417814179634249 ) ) ;
#6525 = ORIENTED_EDGE ( 'NONE', *, *, #9641, .F. ) ;
#6526 = ORIENTED_EDGE ( 'NONE', *, *, #2502, .F. ) ;
#6527 = CARTESIAN_POINT ( 'NONE',  ( -0.8337479889754512152, 1.300000000000000044, -27.54903846153848335 ) ) ;
#6528 = DIRECTION ( 'NONE',  ( -0.000000000000000000, 1.000000000000000000, -0.000000000000000000 ) ) ;
#6529 = CARTESIAN_POINT ( 'NONE',  ( -6.835951294607735207, 1.500000000000000222, -27.68435659436667962 ) ) ;
#6530 = CARTESIAN_POINT ( 'NONE',  ( -23.47968331179756518, 1.500000000000000000, -25.81829403059933270 ) ) ;
#6531 = VECTOR ( 'NONE', #8804, 1000.000000000000000 ) ;
#6532 = AXIS2_PLACEMENT_3D ( 'NONE', #5805, #6567, #2752 ) ;
#6533 = CARTESIAN_POINT ( 'NONE',  ( -23.26731879303403616, 1.499999999999999778, -28.43518675109749694 ) ) ;
#6534 = CARTESIAN_POINT ( 'NONE',  ( -6.919509858955998460, 1.500000000000000222, -26.46628834259317031 ) ) ;
#6535 = VECTOR ( 'NONE', #6604, 1000.000000000000000 ) ;
#6536 = AXIS2_PLACEMENT_3D ( 'NONE', #8937, #5426, #9760 ) ;
#6537 = CARTESIAN_POINT ( 'NONE',  ( -42.04999999999974847, 1.500000000000000000, -2.149999999999999023 ) ) ;
#6538 = ORIENTED_EDGE ( 'NONE', *, *, #9402, .F. ) ;
#6539 = ORIENTED_EDGE ( 'NONE', *, *, #5709, .F. ) ;
#6540 = CARTESIAN_POINT ( 'NONE',  ( -1.833302349460379510, 1.500000000000000000, -28.11977567817834966 ) ) ;
#6541 = LINE ( 'NONE', #2676, #4926 ) ;
#6542 = VERTEX_POINT ( 'NONE', #2428 ) ;
#6543 = LINE ( 'NONE', #4881, #1045 ) ;
#6544 = CARTESIAN_POINT ( 'NONE',  ( -21.95153645051392033, 1.500000000000000222, -26.61554487179488859 ) ) ;
#6545 = VECTOR ( 'NONE', #5852, 1000.000000000000000 ) ;
#6546 = CARTESIAN_POINT ( 'NONE',  ( -15.54128004025749199, 1.500000000000000000, -25.77339743589745424 ) ) ;
#6547 = EDGE_CURVE ( 'NONE', #667, #2758, #6380, .T. ) ;
#6548 = CARTESIAN_POINT ( 'NONE',  ( -27.00000000000006040, 1.500000000000000000, 9.050000000000002487 ) ) ;
#6549 = CARTESIAN_POINT ( 'NONE',  ( -3.093363373590836130, 1.300000000000000044, -26.89358974358975729 ) ) ;
#6550 = VERTEX_POINT ( 'NONE', #5721 ) ;
#6551 = CARTESIAN_POINT ( 'NONE',  ( -15.93700900319631053, 1.500000000000000222, -25.37272316576348530 ) ) ;
#6552 = ORIENTED_EDGE ( 'NONE', *, *, #4335, .T. ) ;
#6553 = CARTESIAN_POINT ( 'NONE',  ( -23.37722784095051765, 1.499999999999999556, -28.68592384884439994 ) ) ;
#6554 = ORIENTED_EDGE ( 'NONE', *, *, #9065, .F. ) ;
#6555 = CARTESIAN_POINT ( 'NONE',  ( -23.93951721974467972, 1.500000000000000444, -27.00016025641027539 ) ) ;
#6556 = CARTESIAN_POINT ( 'NONE',  ( -7.284869783847249813, 1.500000000000000000, -26.61955128205129739 ) ) ;
#6557 = CARTESIAN_POINT ( 'NONE',  ( -15.54128004025749199, 1.300000000000000044, -25.77339743589745424 ) ) ;
#6558 = EDGE_CURVE ( 'NONE', #4298, #8267, #3857, .T. ) ;
#6559 = CARTESIAN_POINT ( 'NONE',  ( -9.474067140318124913, 1.499999999999999556, -25.74849301694996484 ) ) ;
#6560 = DIRECTION ( 'NONE',  ( 0.000000000000000000, 0.000000000000000000, 1.000000000000000000 ) ) ;
#6561 = DIRECTION ( 'NONE',  ( -9.912705577010330480E-16, 0.000000000000000000, 1.000000000000000000 ) ) ;
#6562 = LINE ( 'NONE', #541, #4288 ) ;
#6563 = EDGE_LOOP ( 'NONE', ( #5352, #5354, #5400, #9450, #9453, #6165, #9389, #3438, #9824 ) ) ;
#6564 = ORIENTED_EDGE ( 'NONE', *, *, #987, .T. ) ;
#6565 = ORIENTED_EDGE ( 'NONE', *, *, #2290, .T. ) ;
#6566 = CARTESIAN_POINT ( 'NONE',  ( -3.153459527436989873, 1.500000000000000000, -27.57948717948719519 ) ) ;
#6567 = DIRECTION ( 'NONE',  ( -2.891205793294677833E-16, 0.000000000000000000, -1.000000000000000000 ) ) ;
#6568 = CARTESIAN_POINT ( 'NONE',  ( -18.12103075402212227, 1.500000000000000222, -27.61169819049485952 ) ) ;
#6569 = EDGE_CURVE ( 'NONE', #7801, #5144, #9541, .T. ) ;
#6570 = CARTESIAN_POINT ( 'NONE',  ( -16.73607136566578646, 1.500000000000000000, -28.12120347133393139 ) ) ;
#6571 = LINE ( 'NONE', #2099, #1203 ) ;
#6572 = EDGE_CURVE ( 'NONE', #3472, #5620, #5772, .T. ) ;
#6573 = CARTESIAN_POINT ( 'NONE',  ( -23.31345513282339965, 1.300000000000000266, -28.56462582398610550 ) ) ;
#6574 = ORIENTED_EDGE ( 'NONE', *, *, #5700, .F. ) ;
#6575 = FACE_OUTER_BOUND ( 'NONE', #2917, .T. ) ;
#6576 = EDGE_LOOP ( 'NONE', ( #95, #8991, #431, #8244 ) ) ;
#6577 = DIRECTION ( 'NONE',  ( -0.000000000000000000, 1.000000000000000000, -0.000000000000000000 ) ) ;
#6578 = CARTESIAN_POINT ( 'NONE',  ( -8.470197679207437602, 1.500000000000000000, -28.77734701610042833 ) ) ;
#6579 = CARTESIAN_POINT ( 'NONE',  ( -5.749613373590838350, 1.300000000000000044, -28.12435897435899079 ) ) ;
#6580 = CARTESIAN_POINT ( 'NONE',  ( -1.202967260730058330, 1.500000000000000666, -27.90264170073450245 ) ) ;
#6581 = ADVANCED_FACE ( 'NONE', ( #9693 ), #9595, .F. ) ;
#6582 = CARTESIAN_POINT ( 'NONE',  ( -24.50442106589852642, 1.500000000000000000, -29.15000000000001990 ) ) ;
#6583 = CARTESIAN_POINT ( 'NONE',  ( -9.879421065898531751, 1.499999999999999556, -28.12435897435899079 ) ) ;
#6584 = B_SPLINE_SURFACE_WITH_KNOTS ( 'NONE', 3, 1, ( 
 ( #1729, #7045 ),
 ( #7933, #4074 ),
 ( #2567, #182 ),
 ( #3229, #1821 ),
 ( #1023, #3181 ),
 ( #6280, #322 ),
 ( #2616, #5531 ),
 ( #274, #7841 ),
 ( #6232, #3321 ),
 ( #4776, #978 ),
 ( #7090, #5624 ) ),
 .UNSPECIFIED., .F., .F., .F.,
 ( 4, 1, 1, 1, 1, 1, 1, 1, 4 ),
 ( 2, 2 ),
 ( 0.000000000000000000, 0.1280448079611180845, 0.2537679000244876804, 0.3774284265812997696, 0.5005508414825335928, 0.6232958832424767559, 0.7465783319335056456, 0.8723475406047168645, 1.000000000000000000 ),
 ( 0.000000000000000000, 1.000000000000000000 ),
 .UNSPECIFIED. ) ;
#6585 = CARTESIAN_POINT ( 'NONE',  ( -7.032833045139413208, 1.299999999999999822, -27.45299588090290044 ) ) ;
#6586 = VERTEX_POINT ( 'NONE', #466 ) ;
#6587 = ORIENTED_EDGE ( 'NONE', *, *, #4226, .T. ) ;
#6588 = DIRECTION ( 'NONE',  ( -0.000000000000000000, -1.000000000000000000, -0.000000000000000000 ) ) ;
#6589 = CARTESIAN_POINT ( 'NONE',  ( -24.06273107541963086, 1.300000000000000266, -25.15210449149937944 ) ) ;
#6590 = EDGE_LOOP ( 'NONE', ( #3772, #3187, #485, #6 ) ) ;
#6591 = EDGE_CURVE ( 'NONE', #3688, #6399, #9720, .T. ) ;
#6592 = B_SPLINE_CURVE_WITH_KNOTS ( 'NONE', 3,
 ( #7135, #5621, #6277, #7087, #2471, #123, #5478, #8680, #4868, #8536, #4114, #1676, #4725, #5527, #7179, #3271, #6325, #8487, #3367 ),
 .UNSPECIFIED., .F., .F.,
 ( 4, 1, 1, 1, 1, 1, 1, 1, 1, 1, 1, 1, 1, 1, 1, 1, 4 ),
 ( 0.000000000000000000, 0.06377453230563241704, 0.1260788099895063519, 0.1869040927472081781, 0.2475739349176200865, 0.3080033561644476836, 0.3691318984609785470, 0.4320332277442046065, 0.4967907944370912876, 0.5616108232295646818, 0.6249138657484626380, 0.6867263492419246607, 0.7480788332577718025, 0.8095822911398948829, 0.8716307425688275545, 0.9348858208285543148, 1.000000000000000000 ),
 .UNSPECIFIED. ) ;
#6593 = CARTESIAN_POINT ( 'NONE',  ( -1.373893427578449122, 1.300000000000000044, -25.65224795435626959 ) ) ;
#6594 = DIRECTION ( 'NONE',  ( -1.000000000000000000, -0.000000000000000000, -0.000000000000000000 ) ) ;
#6595 = DIRECTION ( 'NONE',  ( 1.000000000000000000, 0.000000000000000000, 0.000000000000000000 ) ) ;
#6596 = CARTESIAN_POINT ( 'NONE',  ( -9.906362697409187845, 1.499999999999999778, -25.09952417810948688 ) ) ;
#6597 = CARTESIAN_POINT ( 'NONE',  ( -21.60406756135073536, 1.500000000000000222, -25.79175138799358891 ) ) ;
#6598 = CARTESIAN_POINT ( 'NONE',  ( -6.208102734094051556, 1.299999999999999822, -25.15876110065526561 ) ) ;
#6599 = VERTEX_POINT ( 'NONE', #1267 ) ;
#6600 = CARTESIAN_POINT ( 'NONE',  ( -26.99999999999998934, -0.5000000000000000000, 19.60000000000000142 ) ) ;
#6601 = VERTEX_POINT ( 'NONE', #4313 ) ;
#6602 = LINE ( 'NONE', #1141, #440 ) ;
#6603 = CARTESIAN_POINT ( 'NONE',  ( -5.689937021902465197, 1.500000000000000000, -28.12256800746146368 ) ) ;
#6604 = DIRECTION ( 'NONE',  ( -9.912705577010330480E-16, 0.000000000000000000, 1.000000000000000000 ) ) ;
#6605 = PLANE ( 'NONE',  #8611 ) ;
#6606 = CARTESIAN_POINT ( 'NONE',  ( -9.453563682444695360, 1.300000000000000266, -25.23544155973338832 ) ) ;
#6607 = CARTESIAN_POINT ( 'NONE',  ( -4.698431367813669546, 1.500000000000000222, -27.16150856159887539 ) ) ;
#6608 = ORIENTED_EDGE ( 'NONE', *, *, #2763, .F. ) ;
#6609 = ORIENTED_EDGE ( 'NONE', *, *, #4789, .T. ) ;
#6610 = FACE_OUTER_BOUND ( 'NONE', #8159, .T. ) ;
#6611 = ORIENTED_EDGE ( 'NONE', *, *, #7889, .T. ) ;
#6612 = CARTESIAN_POINT ( 'NONE',  ( -8.419152339026499732, 1.499999999999999556, -28.73823137599160660 ) ) ;
#6613 = CARTESIAN_POINT ( 'NONE',  ( -2.803294296125066420, 1.500000000000000222, -27.43918440335675157 ) ) ;
#6614 = EDGE_CURVE ( 'NONE', #5830, #73, #2971, .T. ) ;
#6615 = CARTESIAN_POINT ( 'NONE',  ( -16.59417643273520326, 1.300000000000000044, -25.48670067038569798 ) ) ;
#6616 = DIRECTION ( 'NONE',  ( 0.000000000000000000, 0.000000000000000000, -1.000000000000000000 ) ) ;
#6617 = DIRECTION ( 'NONE',  ( -1.000000000000000000, 0.000000000000000000, 0.000000000000000000 ) ) ;
#6618 = AXIS2_PLACEMENT_3D ( 'NONE', #5226, #9089, #3124 ) ;
#6619 = CARTESIAN_POINT ( 'NONE',  ( -23.23510586780597365, 1.300000000000000266, -28.20596969989926350 ) ) ;
#6620 = ORIENTED_EDGE ( 'NONE', *, *, #5523, .T. ) ;
#6621 = CARTESIAN_POINT ( 'NONE',  ( -2.010831322308785030, 1.300000000000000044, -28.12435897435899079 ) ) ;
#6622 = EDGE_LOOP ( 'NONE', ( #6125, #1995 ) ) ;
#6623 = FACE_OUTER_BOUND ( 'NONE', #4485, .T. ) ;
#6624 = CARTESIAN_POINT ( 'NONE',  ( -3.131023630001092073, 1.300000000000000044, -26.53461538461539959 ) ) ;
#6625 = CARTESIAN_POINT ( 'NONE',  ( -6.199497697196054702, 1.500000000000000222, -28.06539555365659666 ) ) ;
#6626 = ADVANCED_FACE ( 'NONE', ( #9025 ), #6726, .T. ) ;
#6627 = VECTOR ( 'NONE', #1478, 1000.000000000000000 ) ;
#6628 = CARTESIAN_POINT ( 'NONE',  ( -5.900853610245375691, 1.299999999999999378, -27.75983241107672939 ) ) ;
#6629 = CARTESIAN_POINT ( 'NONE',  ( -23.84788195133709010, 1.499999999999999778, -29.06433885830255193 ) ) ;
#6630 = LINE ( 'NONE', #7378, #1515 ) ;
#6631 = EDGE_CURVE ( 'NONE', #4388, #3924, #2318, .T. ) ;
#6632 = DIRECTION ( 'NONE',  ( 0.000000000000000000, 1.000000000000000000, -0.000000000000000000 ) ) ;
#6633 = ORIENTED_EDGE ( 'NONE', *, *, #2695, .T. ) ;
#6634 = ORIENTED_EDGE ( 'NONE', *, *, #5142, .F. ) ;
#6635 = CARTESIAN_POINT ( 'NONE',  ( -1.069497489787551769, 1.500000000000000444, -27.80190816761341921 ) ) ;
#6636 = CARTESIAN_POINT ( 'NONE',  ( -27.00000000000028066, -0.5000000000000000000, -12.09999999999999964 ) ) ;
#6637 = EDGE_LOOP ( 'NONE', ( #348, #9920, #7263, #121 ) ) ;
#6638 = VECTOR ( 'NONE', #900, 1000.000000000000000 ) ;
#6639 = CARTESIAN_POINT ( 'NONE',  ( -24.43871593769339867, 1.300000000000000044, -28.73974358974361110 ) ) ;
#6640 = CARTESIAN_POINT ( 'NONE',  ( -21.22065526559382675, 1.300000000000000266, -25.54044889339505175 ) ) ;
#6641 = DIRECTION ( 'NONE',  ( 0.000000000000000000, 1.000000000000000000, -0.000000000000000000 ) ) ;
#6642 = EDGE_CURVE ( 'NONE', #7773, #7582, #6320, .T. ) ;
#6643 = LINE ( 'NONE', #7489, #4426 ) ;
#6644 = CARTESIAN_POINT ( 'NONE',  ( -2.064517219744682386, 1.500000000000000444, -25.45769230769232294 ) ) ;
#6645 = CARTESIAN_POINT ( 'NONE',  ( -6.063997306148152688, 1.299999999999999822, -25.12432610449289072 ) ) ;
#6646 = EDGE_LOOP ( 'NONE', ( #8791, #1262, #5154, #8191 ) ) ;
#6647 = CARTESIAN_POINT ( 'NONE',  ( -21.91457866242791397, 1.300000000000000044, -26.31888196914361444 ) ) ;
#6648 = ORIENTED_EDGE ( 'NONE', *, *, #8514, .T. ) ;
#6649 = CARTESIAN_POINT ( 'NONE',  ( -1.547751445506856172, 1.299999999999999600, -25.56053069219397855 ) ) ;
#6650 = CARTESIAN_POINT ( 'NONE',  ( -15.93700900319631053, 1.300000000000000044, -25.37272316576348530 ) ) ;
#6651 = CARTESIAN_POINT ( 'NONE',  ( -9.444037225505685029, 1.500000000000000666, -25.83625468173766393 ) ) ;
#6652 = CARTESIAN_POINT ( 'NONE',  ( 2.999999999999865441, -0.5000000000000000000, 2.000000000000001776 ) ) ;
#6653 = CARTESIAN_POINT ( 'NONE',  ( -10.05700935139853769, 1.299999999999999822, -25.10210572870524004 ) ) ;
#6654 = CARTESIAN_POINT ( 'NONE',  ( -4.698431367813669546, 1.300000000000000044, -27.16150856159887539 ) ) ;
#6655 = VERTEX_POINT ( 'NONE', #6170 ) ;
#6656 = ORIENTED_EDGE ( 'NONE', *, *, #1106, .F. ) ;
#6657 = DIRECTION ( 'NONE',  ( -0.000000000000000000, 0.000000000000000000, -1.000000000000000000 ) ) ;
#6658 = ORIENTED_EDGE ( 'NONE', *, *, #1298, .F. ) ;
#6659 = CARTESIAN_POINT ( 'NONE',  ( -10.14940963633924476, 1.300000000000000488, -27.64803510312571433 ) ) ;
#6660 = CARTESIAN_POINT ( 'NONE',  ( -0.8337479889754511042, 1.300000000000000044, -27.54903846153847979 ) ) ;
#6661 = CARTESIAN_POINT ( 'NONE',  ( -16.90345952743698277, 1.300000000000000044, -25.45769230769232294 ) ) ;
#6662 = CARTESIAN_POINT ( 'NONE',  ( -24.33444720237102743, 1.300000000000000266, -28.73838206918296834 ) ) ;
#6663 = CARTESIAN_POINT ( 'NONE',  ( -32.20000000000000995, 1.300000000000000044, -23.75000000000001066 ) ) ;
#6664 = CARTESIAN_POINT ( 'NONE',  ( -18.15463122454330502, 1.500000000000000000, -26.56838646944426330 ) ) ;
#6665 = CARTESIAN_POINT ( 'NONE',  ( -21.08004907055454069, 1.500000000000000444, -28.09971894577147822 ) ) ;
#6666 = EDGE_CURVE ( 'NONE', #7460, #6151, #5216, .T. ) ;
#6667 = CARTESIAN_POINT ( 'NONE',  ( -20.83809286661557536, 1.300000000000000266, -25.10011951702556843 ) ) ;
#6668 = VERTEX_POINT ( 'NONE', #5422 ) ;
#6669 = CARTESIAN_POINT ( 'NONE',  ( -23.23358773256519427, 1.300000000000000044, -28.15881410256412209 ) ) ;
#6670 = CARTESIAN_POINT ( 'NONE',  ( -37.74999999999999289, 1.500000000000000000, 0.000000000000000000 ) ) ;
#6671 = FACE_OUTER_BOUND ( 'NONE', #6200, .T. ) ;
#6672 = CARTESIAN_POINT ( 'NONE',  ( -0.9130407176344103037, 1.499999999999999778, -27.03284745136302547 ) ) ;
#6673 = CARTESIAN_POINT ( 'NONE',  ( -23.87363540781061744, 1.500000000000000444, -25.60558873017782489 ) ) ;
#6674 = CARTESIAN_POINT ( 'NONE',  ( -10.48438901461648243, 1.300000000000000044, -26.90721153846155289 ) ) ;
#6675 = AXIS2_PLACEMENT_3D ( 'NONE', #4385, #586, #7553 ) ;
#6676 = CARTESIAN_POINT ( 'NONE',  ( -15.71826155598508201, 1.500000000000000222, -25.55241229016860061 ) ) ;
#6677 = EDGE_CURVE ( 'NONE', #8338, #6399, #3021, .T. ) ;
#6678 = LINE ( 'NONE', #1472, #5584 ) ;
#6679 = EDGE_LOOP ( 'NONE', ( #647, #151, #1753, #856 ) ) ;
#6680 = ORIENTED_EDGE ( 'NONE', *, *, #3393, .T. ) ;
#6681 = AXIS2_PLACEMENT_3D ( 'NONE', #9643, #9592, #8870 ) ;
#6682 = DIRECTION ( 'NONE',  ( -0.000000000000000000, 1.000000000000000000, -0.000000000000000000 ) ) ;
#6683 = VECTOR ( 'NONE', #215, 1000.000000000000000 ) ;
#6684 = CARTESIAN_POINT ( 'NONE',  ( 26.99999999999987566, -0.5000000000000000000, 5.499999999999994671 ) ) ;
#6685 = VERTEX_POINT ( 'NONE', #760 ) ;
#6686 = CARTESIAN_POINT ( 'NONE',  ( 0.000000000000000000, 1.500000000000000000, -2.149999999999999023 ) ) ;
#6687 = CARTESIAN_POINT ( 'NONE',  ( -21.70565459283899656, 1.300000000000000044, -25.90802581377824154 ) ) ;
#6688 = VECTOR ( 'NONE', #3892, 1000.000000000000000 ) ;
#6689 = CARTESIAN_POINT ( 'NONE',  ( -3.000000000000353051, 1.500000000000000000, -19.14999999999999858 ) ) ;
#6690 = VECTOR ( 'NONE', #6268, 1000.000000000000000 ) ;
#6691 = B_SPLINE_CURVE_WITH_KNOTS ( 'NONE', 3,
 ( #2881, #3041, #3085, #3837, #634, #9919, #3687, #6901, #6746, #8240, #9811, #2986, #5989, #5238, #8299, #2238, #9103, #8349, #1484 ),
 .UNSPECIFIED., .F., .F.,
 ( 4, 1, 1, 1, 1, 1, 1, 1, 1, 1, 1, 1, 1, 1, 1, 1, 4 ),
 ( 0.000000000000000000, 0.06461999134076795714, 0.1274334841444696165, 0.1890041265579402718, 0.2499300706860467236, 0.3106684537406718127, 0.3723289611368242880, 0.4349391099970084662, 0.4995755441940339381, 0.5641912077719237750, 0.6267352169294788666, 0.6881093335614012485, 0.7492936065367512555, 0.8103305278109451670, 0.8719011702244160444, 0.9350459146845319092, 1.000000000000000000 ),
 .UNSPECIFIED. ) ;
#6692 = EDGE_CURVE ( 'NONE', #3797, #327, #9928, .T. ) ;
#6693 = LINE ( 'NONE', #5235, #7004 ) ;
#6694 = CARTESIAN_POINT ( 'NONE',  ( -9.438715937693404001, 1.300000000000000044, -25.92804487179488859 ) ) ;
#6695 = CARTESIAN_POINT ( 'NONE',  ( -22.97285302113442640, 1.300000000000000488, -25.94882097364779838 ) ) ;
#6696 = EDGE_CURVE ( 'NONE', #1690, #8338, #9308, .T. ) ;
#6697 = ORIENTED_EDGE ( 'NONE', *, *, #6462, .F. ) ;
#6698 = CARTESIAN_POINT ( 'NONE',  ( -23.23510586780597365, 1.500000000000000444, -28.20596969989926350 ) ) ;
#6699 = VERTEX_POINT ( 'NONE', #8379 ) ;
#6700 = AXIS2_PLACEMENT_3D ( 'NONE', #4695, #7810, #3946 ) ;
#6701 = CARTESIAN_POINT ( 'NONE',  ( -10.25795925847440770, 1.300000000000000266, -27.34885564917470191 ) ) ;
#6702 = CARTESIAN_POINT ( 'NONE',  ( -16.79858015753027800, 1.300000000000000044, -25.09958892459234292 ) ) ;
#6703 = DIRECTION ( 'NONE',  ( -0.6967183025428578258, 0.000000000000000000, 0.7173448312365530155 ) ) ;
#6704 = CARTESIAN_POINT ( 'NONE',  ( -9.153727691145261858, 1.500000000000000000, -26.29381275436022136 ) ) ;
#6705 = CARTESIAN_POINT ( 'NONE',  ( -10.29176418318528086, 1.500000000000000222, -25.15616453456959789 ) ) ;
#6706 = CARTESIAN_POINT ( 'NONE',  ( -0.6694851684626306199, 1.300000000000000044, -25.90560897435899079 ) ) ;
#6707 = ORIENTED_EDGE ( 'NONE', *, *, #4106, .T. ) ;
#6708 = ORIENTED_EDGE ( 'NONE', *, *, #2599, .F. ) ;
#6709 = LINE ( 'NONE', #3595, #6545 ) ;
#6710 = ORIENTED_EDGE ( 'NONE', *, *, #5482, .T. ) ;
#6711 = CARTESIAN_POINT ( 'NONE',  ( -8.054100553078015423, 1.500000000000000000, -25.15000000000001634 ) ) ;
#6712 = CARTESIAN_POINT ( 'NONE',  ( 2.999999999999650058, 0.000000000000000000, -7.434529182756880606E-16 ) ) ;
#6713 = CARTESIAN_POINT ( 'NONE',  ( 37.75000000000000711, 1.500000000000000000, -11.65000000000000036 ) ) ;
#6714 = LINE ( 'NONE', #2902, #7579 ) ;
#6715 = EDGE_CURVE ( 'NONE', #4388, #8038, #1516, .T. ) ;
#6716 = CARTESIAN_POINT ( 'NONE',  ( -9.691488595809401474, 1.300000000000000266, -28.10031391266531386 ) ) ;
#6717 = DIRECTION ( 'NONE',  ( 0.000000000000000000, 0.000000000000000000, 1.000000000000000000 ) ) ;
#6718 = CARTESIAN_POINT ( 'NONE',  ( -10.50510969993797872, 1.300000000000000266, -26.94052081278805488 ) ) ;
#6719 = CARTESIAN_POINT ( 'NONE',  ( -22.28515852599077363, 1.500000000000000000, -26.91857384762229444 ) ) ;
#6720 = CARTESIAN_POINT ( 'NONE',  ( -20.78647234794981813, 1.300000000000000044, -25.09871794871796524 ) ) ;
#6721 = ORIENTED_EDGE ( 'NONE', *, *, #8743, .F. ) ;
#6722 = CARTESIAN_POINT ( 'NONE',  ( -3.000000000000206057, 1.500000000000000000, -5.049999999999998934 ) ) ;
#6723 = CARTESIAN_POINT ( 'NONE',  ( -20.44605232414818374, 1.500000000000000444, -25.12947641408570831 ) ) ;
#6724 = CARTESIAN_POINT ( 'NONE',  ( -6.923764118233152409, 1.500000000000000000, -26.56572760644174380 ) ) ;
#6725 = CARTESIAN_POINT ( 'NONE',  ( -1.732282495931930733, 1.299999999999999600, -27.73983653440973995 ) ) ;
#6726 = PLANE ( 'NONE',  #6357 ) ;
#6727 = LINE ( 'NONE', #3071, #6954 ) ;
#6728 = CARTESIAN_POINT ( 'NONE',  ( -6.837646352862821963, 1.300000000000000266, -26.17527734964495778 ) ) ;
#6729 = ORIENTED_EDGE ( 'NONE', *, *, #4183, .F. ) ;
#6730 = CARTESIAN_POINT ( 'NONE',  ( -19.74156203506549545, 1.300000000000000266, -26.01855486998721290 ) ) ;
#6731 = ORIENTED_EDGE ( 'NONE', *, *, #3522, .T. ) ;
#6732 = EDGE_LOOP ( 'NONE', ( #1984, #318, #3282, #7222 ) ) ;
#6733 = CARTESIAN_POINT ( 'NONE',  ( -23.69592747615493522, 1.300000000000000044, -27.30785256410258555 ) ) ;
#6734 = CARTESIAN_POINT ( 'NONE',  ( -8.106216212888460504, 1.300000000000000266, -29.28346200125421106 ) ) ;
#6735 = DIRECTION ( 'NONE',  ( -0.000000000000000000, 1.000000000000000000, -0.000000000000000000 ) ) ;
#6736 = ORIENTED_EDGE ( 'NONE', *, *, #4242, .T. ) ;
#6737 = CARTESIAN_POINT ( 'NONE',  ( -18.51513499617471226, 1.500000000000000444, -26.62198963949104424 ) ) ;
#6738 = EDGE_CURVE ( 'NONE', #6186, #5962, #6885, .T. ) ;
#6739 = CARTESIAN_POINT ( 'NONE',  ( -1.267776197396659033, 1.300000000000000266, -27.53311090583111920 ) ) ;
#6740 = LINE ( 'NONE', #4474, #2123 ) ;
#6741 = ADVANCED_FACE ( 'NONE', ( #3165 ), #7830, .T. ) ;
#6742 = CARTESIAN_POINT ( 'NONE',  ( -18.48777767667919392, 1.300000000000000044, -26.89288506731010386 ) ) ;
#6743 = CARTESIAN_POINT ( 'NONE',  ( -21.70844672643142914, 1.300000000000000044, -27.32174426847076987 ) ) ;
#6744 = CARTESIAN_POINT ( 'NONE',  ( -21.79451331412601434, 1.299999999999999822, -27.19362757088200055 ) ) ;
#6745 = CARTESIAN_POINT ( 'NONE',  ( -23.59256209153955197, 1.500000000000000000, -28.15160256410258555 ) ) ;
#6746 = CARTESIAN_POINT ( 'NONE',  ( -6.726822170422414260, 1.500000000000000000, -25.43677685980042824 ) ) ;
#6747 = EDGE_CURVE ( 'NONE', #7753, #9673, #9280, .T. ) ;
#6748 = ORIENTED_EDGE ( 'NONE', *, *, #6832, .T. ) ;
#6749 = CARTESIAN_POINT ( 'NONE',  ( -0.6694851684626306199, 1.500000000000000000, -25.90560897435899079 ) ) ;
#6750 = CARTESIAN_POINT ( 'NONE',  ( -17.39726310638115692, 1.500000000000000444, -25.53920629159643241 ) ) ;
#6751 = ORIENTED_EDGE ( 'NONE', *, *, #459, .F. ) ;
#6752 = EDGE_CURVE ( 'NONE', #4419, #7339, #2413, .T. ) ;
#6753 = DIRECTION ( 'NONE',  ( 1.000000000000000000, -0.000000000000000000, 0.000000000000000000 ) ) ;
#6754 = CARTESIAN_POINT ( 'NONE',  ( -16.94970218148975860, 1.500000000000000000, -27.76417679571639852 ) ) ;
#6755 = CARTESIAN_POINT ( 'NONE',  ( -3.045895379569444117, 1.499999999999999778, -27.70795234581693123 ) ) ;
#6756 = CARTESIAN_POINT ( 'NONE',  ( -9.711300604161200667, 1.500000000000000444, -26.78802597187545231 ) ) ;
#6757 = CARTESIAN_POINT ( 'NONE',  ( -24.41467747615493877, 1.300000000000000044, -25.56025641025642869 ) ) ;
#6758 = CARTESIAN_POINT ( 'NONE',  ( -42.04999999999951399, 1.500000000000000000, 20.35000000000000142 ) ) ;
#6759 = ORIENTED_EDGE ( 'NONE', *, *, #707, .F. ) ;
#6760 = ORIENTED_EDGE ( 'NONE', *, *, #4038, .F. ) ;
#6761 = FACE_OUTER_BOUND ( 'NONE', #5210, .T. ) ;
#6762 = ORIENTED_EDGE ( 'NONE', *, *, #9094, .F. ) ;
#6763 = CARTESIAN_POINT ( 'NONE',  ( -10.23341119181307413, 1.300000000000000933, -27.52030871030969195 ) ) ;
#6764 = CARTESIAN_POINT ( 'NONE',  ( -2.854883463541405764, 1.500000000000000666, -27.37903673872700949 ) ) ;
#6765 = CARTESIAN_POINT ( 'NONE',  ( 2.999999999999792166, 1.500000000000000000, -5.049999999999998934 ) ) ;
#6766 = CARTESIAN_POINT ( 'NONE',  ( -24.23509323776878688, 1.500000000000000444, -28.73160179260628055 ) ) ;
#6767 = FACE_OUTER_BOUND ( 'NONE', #8339, .T. ) ;
#6768 = CARTESIAN_POINT ( 'NONE',  ( -22.92920835966282667, 1.499999999999999556, -26.16954106640584854 ) ) ;
#6769 = CARTESIAN_POINT ( 'NONE',  ( -10.45878973302550818, 1.500000000000000000, -27.85052973032682644 ) ) ;
#6770 = ORIENTED_EDGE ( 'NONE', *, *, #9557, .F. ) ;
#6771 = FACE_OUTER_BOUND ( 'NONE', #8143, .T. ) ;
#6772 = EDGE_CURVE ( 'NONE', #8135, #8414, #4760, .T. ) ;
#6773 = ORIENTED_EDGE ( 'NONE', *, *, #8690, .F. ) ;
#6774 = CARTESIAN_POINT ( 'NONE',  ( -10.29095929836188006, 1.500000000000000000, -26.70729461078718359 ) ) ;
#6775 = ADVANCED_FACE ( 'NONE', ( #3916 ), #113, .F. ) ;
#6776 = CARTESIAN_POINT ( 'NONE',  ( -18.06013851553958105, 1.500000000000000000, -25.53042568516146815 ) ) ;
#6777 = CARTESIAN_POINT ( 'NONE',  ( -19.59256209153956263, 1.300000000000000044, -25.15000000000001634 ) ) ;
#6778 = CARTESIAN_POINT ( 'NONE',  ( -9.825404224987291713, 1.300000000000000044, -26.42220573267810124 ) ) ;
#6779 = CARTESIAN_POINT ( 'NONE',  ( -10.25783486686632706, 1.300000000000000266, -27.39747682302432708 ) ) ;
#6780 = CARTESIAN_POINT ( 'NONE',  ( -8.563326634260675974, 1.500000000000000222, -29.05596954743947791 ) ) ;
#6781 = VECTOR ( 'NONE', #5875, 1000.000000000000000 ) ;
#6782 = CARTESIAN_POINT ( 'NONE',  ( -19.61230967249018420, 1.500000000000000000, -26.84172406962383661 ) ) ;
#6783 = ORIENTED_EDGE ( 'NONE', *, *, #9715, .F. ) ;
#6784 = VECTOR ( 'NONE', #1122, 1000.000000000000000 ) ;
#6785 = DIRECTION ( 'NONE',  ( -1.000000000000000000, 0.000000000000000000, 0.000000000000000000 ) ) ;
#6786 = VERTEX_POINT ( 'NONE', #6980 ) ;
#6787 = ORIENTED_EDGE ( 'NONE', *, *, #1671, .F. ) ;
#6788 = CARTESIAN_POINT ( 'NONE',  ( 0.000000000000000000, 1.500000000000000000, -11.65000000000000036 ) ) ;
#6789 = CARTESIAN_POINT ( 'NONE',  ( -8.235190296667758147, 1.500000000000000000, -29.30384615384616964 ) ) ;
#6790 = CARTESIAN_POINT ( 'NONE',  ( -9.564442303755873453, 1.299999999999999822, -27.64452246636112420 ) ) ;
#6791 = VERTEX_POINT ( 'NONE', #4104 ) ;
#6792 = DIRECTION ( 'NONE',  ( 0.000000000000000000, 0.000000000000000000, 1.000000000000000000 ) ) ;
#6793 = CARTESIAN_POINT ( 'NONE',  ( -5.624091230648350148, 1.300000000000000044, -27.76320908101376617 ) ) ;
#6794 = CARTESIAN_POINT ( 'NONE',  ( -24.48268112609105529, 1.499999999999999778, -27.46156221948248088 ) ) ;
#6795 = DIRECTION ( 'NONE',  ( -1.000000000000000000, 0.000000000000000000, -3.016910393003128659E-15 ) ) ;
#6796 = VECTOR ( 'NONE', #1684, 1000.000000000000000 ) ;
#6797 = CARTESIAN_POINT ( 'NONE',  ( 0.000000000000000000, 0.000000000000000000, 0.000000000000000000 ) ) ;
#6798 = CARTESIAN_POINT ( 'NONE',  ( -21.22404596862980242, 1.500000000000000222, -27.68319459445008945 ) ) ;
#6799 = ADVANCED_FACE ( 'NONE', ( #5661 ), #2011, .T. ) ;
#6800 = CARTESIAN_POINT ( 'NONE',  ( -22.92589542487288412, 1.300000000000000044, -26.28541666666668775 ) ) ;
#6801 = ORIENTED_EDGE ( 'NONE', *, *, #4957, .T. ) ;
#6802 = CARTESIAN_POINT ( 'NONE',  ( 27.00000000000002132, 0.000000000000000000, 16.09999999999999787 ) ) ;
#6803 = CARTESIAN_POINT ( 'NONE',  ( -10.29095929836188006, 1.300000000000000044, -26.70729461078718359 ) ) ;
#6804 = EDGE_LOOP ( 'NONE', ( #8607, #330, #1785, #7384 ) ) ;
#6805 = CARTESIAN_POINT ( 'NONE',  ( -10.20432355040971473, 1.300000000000000044, -27.16831601162960297 ) ) ;
#6806 = CARTESIAN_POINT ( 'NONE',  ( -16.90906850179595367, 1.300000000000000044, -25.09871794871796524 ) ) ;
#6807 = VECTOR ( 'NONE', #354, 1000.000000000000000 ) ;
#6808 = CARTESIAN_POINT ( 'NONE',  ( -10.32631439541095375, 1.300000000000000266, -25.57786482534970318 ) ) ;
#6809 = CARTESIAN_POINT ( 'NONE',  ( -5.900853610245375691, 1.499999999999999334, -27.75983241107672939 ) ) ;
#6810 = LINE ( 'NONE', #3795, #8115 ) ;
#6811 = EDGE_CURVE ( 'NONE', #7190, #1162, #5517, .T. ) ;
#6812 = CARTESIAN_POINT ( 'NONE',  ( -1.226512969533348096, 1.500000000000000444, -25.29785711792367664 ) ) ;
#6813 = ORIENTED_EDGE ( 'NONE', *, *, #5060, .T. ) ;
#6814 = EDGE_LOOP ( 'NONE', ( #4986, #371, #8788, #4002 ) ) ;
#6815 = ORIENTED_EDGE ( 'NONE', *, *, #3450, .F. ) ;
#6816 = CARTESIAN_POINT ( 'NONE',  ( -16.83155808527472175, 1.300000000000000044, -28.12330538457190698 ) ) ;
#6817 = DIRECTION ( 'NONE',  ( -0.000000000000000000, 0.000000000000000000, -1.000000000000000000 ) ) ;
#6818 = PLANE ( 'NONE',  #2464 ) ;
#6819 = EDGE_CURVE ( 'NONE', #4465, #2039, #1714, .T. ) ;
#6820 = DIRECTION ( 'NONE',  ( 0.000000000000000000, 0.000000000000000000, 1.000000000000000000 ) ) ;
#6821 = CARTESIAN_POINT ( 'NONE',  ( 27.00000000000009237, -0.5000000000000000000, 23.14999999999999858 ) ) ;
#6822 = CARTESIAN_POINT ( 'NONE',  ( -10.48438901461648243, 1.500000000000000000, -26.90721153846155289 ) ) ;
#6823 = EDGE_LOOP ( 'NONE', ( #809, #84, #140, #8002 ) ) ;
#6824 = CARTESIAN_POINT ( 'NONE',  ( -9.948652903803889558, 1.300000000000000266, -26.92727419156005908 ) ) ;
#6825 = ORIENTED_EDGE ( 'NONE', *, *, #2345, .F. ) ;
#6826 = CARTESIAN_POINT ( 'NONE',  ( -27.00000000000006040, 1.500000000000000000, 9.050000000000002487 ) ) ;
#6827 = CARTESIAN_POINT ( 'NONE',  ( -34.00000000000000711, 0.000000000000000000, 31.84999999999999076 ) ) ;
#6828 = DIRECTION ( 'NONE',  ( 1.000000000000000000, 0.000000000000000000, -2.891205793294677340E-16 ) ) ;
#6829 = CARTESIAN_POINT ( 'NONE',  ( 26.99999999999987210, 0.000000000000000000, 1.999999999999994893 ) ) ;
#6830 = CARTESIAN_POINT ( 'NONE',  ( -20.46591035265658221, 1.500000000000000000, -25.49225543092547852 ) ) ;
#6831 = CARTESIAN_POINT ( 'NONE',  ( -8.543701358673873258, 1.499999999999999778, -29.11436387077168320 ) ) ;
#6832 = EDGE_CURVE ( 'NONE', #3174, #7558, #7726, .T. ) ;
#6833 = CARTESIAN_POINT ( 'NONE',  ( -4.900730812797830183, 1.500000000000000444, -25.78417814179634249 ) ) ;
#6834 = ORIENTED_EDGE ( 'NONE', *, *, #7676, .F. ) ;
#6835 = CARTESIAN_POINT ( 'NONE',  ( -4.715921009424461019, 1.499999999999999556, -26.01855486998719869 ) ) ;
#6836 = EDGE_LOOP ( 'NONE', ( #5639, #2208, #591, #3344, #9116, #4056 ) ) ;
#6837 = VERTEX_POINT ( 'NONE', #1766 ) ;
#6838 = FACE_OUTER_BOUND ( 'NONE', #6346, .T. ) ;
#6839 = CARTESIAN_POINT ( 'NONE',  ( -8.169294233089912538, 1.500000000000000222, -29.30078940362976780 ) ) ;
#6840 = DIRECTION ( 'NONE',  ( -0.000000000000000000, -1.000000000000000000, -0.000000000000000000 ) ) ;
#6841 = CARTESIAN_POINT ( 'NONE',  ( -16.99313269199576482, 1.500000000000000222, -28.12265338288958461 ) ) ;
#6842 = LINE ( 'NONE', #6032, #7660 ) ;
#6843 = CARTESIAN_POINT ( 'NONE',  ( -18.51563901461646822, 1.300000000000000044, -26.58750000000001634 ) ) ;
#6844 = CARTESIAN_POINT ( 'NONE',  ( -10.35598980606354935, 1.299999999999999378, -27.95740111134991679 ) ) ;
#6845 = CARTESIAN_POINT ( 'NONE',  ( -8.563326634260675974, 1.300000000000000266, -29.05596954743947791 ) ) ;
#6846 = CLOSED_SHELL ( 'NONE', ( #6581, #4908, #3541, #2932, #1685, #2269, #3898, #1281, #5834, #7599, #2621, #7914, #4787, #3698, #8166, #889, #9801, #5402, #7277, #810, #4464, #7547, #5536, #165, #2729, #1169, #2778, #7903, #5218, #803, #2045, #8884, #8012, #9637, #5204, #6902, #9892, #150, #9306, #6996, #3819, #7869, #5815, #1607, #5114, #9775, #9127, #8772, #6856, #8206, #2582, #4955, #8324, #3339, #389, #3025, #5882, #7538, #762, #9492, #4802, #3562, #7654, #6947, #5943, #727, #4841, #1216, #506, #5220, #1663, #6775, #101, #8573, #2450, #7682, #953, #9875, #9516, #7064, #4659, #2580, #7499, #6871, #1557, #5530, #3933, #277, #1908, #619, #4809, #686, #1756, #6258, #2176, #9898, #631, #1409, #1500, #2329, #931, #4525, #9345, #9104, #4671, #6520, #2945, #5418, #5695, #2304, #5927, #3741, #8491, #2645, #7053, #7988, #7102, #9600, #9706, #916, #8930, #316, #7956, #1839, #3487, #1155, #9028, #9538, #4170, #5390, #9085, #6626, #6358, #1119, #9285, #130, #1421, #2407, #6007, #79, #1527, #2875, #7784, #6112, #5958, #8865, #3223, #1047, #394, #205, #515, #7220, #2825, #1870, #8032, #4895, #640, #3935, #7693, #3066, #8355, #1572, #7463, #3703, #7356, #3753, #4739, #7728, #7365, #3557, #3853, #402, #141, #9154, #1894, #2578, #6881, #7346, #9194, #3569, #6333, #4600, #3867, #8838, #4053, #5892, #6799, #8814, #67, #1433, #9447, #7183, #4292, #9567, #3891, #489, #6741, #5802, #5102, #9013, #5543, #7670, #8146, #4522, #2808, #3669, #8479, #2711, #9348, #6501, #3952, #6305, #5388, #6507, #5475, #2081, #4847, #7969, #9571, #9201 ) ) ;
#6847 = VECTOR ( 'NONE', #3236, 1000.000000000000000 ) ;
#6848 = CARTESIAN_POINT ( 'NONE',  ( 0.000000000000000000, 1.300000000000000044, 0.000000000000000000 ) ) ;
#6849 = ORIENTED_EDGE ( 'NONE', *, *, #4406, .T. ) ;
#6850 = CARTESIAN_POINT ( 'NONE',  ( -1.870434232897840499, 1.500000000000000000, -25.10173365289743685 ) ) ;
#6851 = CARTESIAN_POINT ( 'NONE',  ( -10.06787904725635130, 1.300000000000000266, -26.55701324600057589 ) ) ;
#6852 = ORIENTED_EDGE ( 'NONE', *, *, #2338, .F. ) ;
#6853 = LINE ( 'NONE', #3047, #9204 ) ;
#6854 = VECTOR ( 'NONE', #4519, 1000.000000000000000 ) ;
#6855 = VECTOR ( 'NONE', #1127, 1000.000000000000000 ) ;
#6856 = ADVANCED_FACE ( 'NONE', ( #4814 ), #7875, .F. ) ;
#6857 = CARTESIAN_POINT ( 'NONE',  ( -9.537273630001097402, 1.500000000000000000, -26.20689102564104189 ) ) ;
#6858 = CARTESIAN_POINT ( 'NONE',  ( -19.23358773256520138, 1.300000000000000044, -28.07307692307693969 ) ) ;
#6859 = CARTESIAN_POINT ( 'NONE',  ( -9.195147496108940999, 1.500000000000000222, -26.36128820706317200 ) ) ;
#6860 = CARTESIAN_POINT ( 'NONE',  ( -10.05700935139853769, 1.499999999999999778, -25.10210572870524004 ) ) ;
#6861 = CARTESIAN_POINT ( 'NONE',  ( -1.462099875263181303, 1.499999999999999778, -25.18600449138815023 ) ) ;
#6862 = ORIENTED_EDGE ( 'NONE', *, *, #9397, .F. ) ;
#6863 = AXIS2_PLACEMENT_3D ( 'NONE', #6454, #1143, #1896 ) ;
#6864 = ORIENTED_EDGE ( 'NONE', *, *, #2083, .F. ) ;
#6865 = VECTOR ( 'NONE', #3936, 1000.000000000000000 ) ;
#6866 = CARTESIAN_POINT ( 'NONE',  ( -37.74999999999999289, 1.500000000000000000, -11.65000000000000036 ) ) ;
#6867 = ORIENTED_EDGE ( 'NONE', *, *, #9366, .T. ) ;
#6868 = CARTESIAN_POINT ( 'NONE',  ( -9.904723225717679824, 1.299999999999999600, -27.76415618912438887 ) ) ;
#6869 = LINE ( 'NONE', #9, #8764 ) ;
#6870 = CARTESIAN_POINT ( 'NONE',  ( -24.23509323776878688, 1.299999999999999822, -28.73160179260628055 ) ) ;
#6871 = ADVANCED_FACE ( 'NONE', ( #4663 ), #8672, .F. ) ;
#6872 = EDGE_CURVE ( 'NONE', #1827, #1561, #4048, .T. ) ;
#6873 = CARTESIAN_POINT ( 'NONE',  ( -9.503423804889321147, 1.500000000000000444, -28.02103466987917813 ) ) ;
#6874 = VECTOR ( 'NONE', #8902, 1000.000000000000000 ) ;
#6875 = CARTESIAN_POINT ( 'NONE',  ( -2.764684999865132387, 1.300000000000000044, -27.47409550741822315 ) ) ;
#6876 = CARTESIAN_POINT ( 'NONE',  ( -16.44037916257718024, 1.500000000000000000, -27.69651002313793597 ) ) ;
#6877 = ORIENTED_EDGE ( 'NONE', *, *, #8986, .F. ) ;
#6878 = CARTESIAN_POINT ( 'NONE',  ( -9.742401835129301801, 1.500000000000000000, -26.80544871794873529 ) ) ;
#6879 = ORIENTED_EDGE ( 'NONE', *, *, #4423, .T. ) ;
#6880 = LINE ( 'NONE', #9021, #697 ) ;
#6881 = ADVANCED_FACE ( 'NONE', ( #352 ), #5048, .T. ) ;
#6882 = CARTESIAN_POINT ( 'NONE',  ( -10.23341119181307413, 1.500000000000001110, -27.52030871030969195 ) ) ;
#6883 = CARTESIAN_POINT ( 'NONE',  ( 26.99999999999980105, 1.500000000000000000, -1.550000000000006262 ) ) ;
#6884 = CARTESIAN_POINT ( 'NONE',  ( -9.757919110256072059, 1.500000000000000444, -26.38256075867865036 ) ) ;
#6885 = LINE ( 'NONE', #7168, #3003 ) ;
#6886 = EDGE_CURVE ( 'NONE', #7246, #4239, #9729, .T. ) ;
#6887 = CARTESIAN_POINT ( 'NONE',  ( -9.503423804889321147, 1.500000000000000444, -28.02103466987917813 ) ) ;
#6888 = VERTEX_POINT ( 'NONE', #4254 ) ;
#6889 = PLANE ( 'NONE',  #3028 ) ;
#6890 = EDGE_CURVE ( 'NONE', #5144, #7107, #5707, .T. ) ;
#6891 = ORIENTED_EDGE ( 'NONE', *, *, #4423, .F. ) ;
#6892 = EDGE_LOOP ( 'NONE', ( #635, #5170, #4583, #1782 ) ) ;
#6893 = FACE_OUTER_BOUND ( 'NONE', #9037, .T. ) ;
#6894 = CARTESIAN_POINT ( 'NONE',  ( -20.42749516687737099, 1.500000000000000222, -28.09267915518433512 ) ) ;
#6895 = CARTESIAN_POINT ( 'NONE',  ( -9.858776903195886732, 1.500000000000000222, -27.76442247985854905 ) ) ;
#6896 = CARTESIAN_POINT ( 'NONE',  ( -1.460058925613811783E-15, 0.000000000000000000, -5.049999999999998046 ) ) ;
#6897 = CARTESIAN_POINT ( 'NONE',  ( -4.568017816037491130, 1.300000000000000044, -26.64551429713708686 ) ) ;
#6898 = CARTESIAN_POINT ( 'NONE',  ( -2.803294296125066420, 1.300000000000000266, -27.43918440335675157 ) ) ;
#6899 = CARTESIAN_POINT ( 'NONE',  ( -10.60686169680583113, 1.299999999999999822, -27.51502058755261970 ) ) ;
#6900 = B_SPLINE_CURVE_WITH_KNOTS ( 'NONE', 3,
 ( #6644, #6419, #3364, #9535, #9437, #2560, #6319, #5617, #5573, #7083, #7834, #9336, #1912, #3971, #8723 ),
 .UNSPECIFIED., .F., .F.,
 ( 4, 1, 1, 1, 1, 1, 1, 1, 1, 1, 1, 1, 4 ),
 ( 0.000000000000000000, 0.08259226333143641907, 0.1638788940984971798, 0.2456587396295034642, 0.3277256953541227147, 0.4086099609103192587, 0.4857490859539311256, 0.5591690561972780804, 0.6302684758575460844, 0.7053060284320711304, 0.7920649660966094796, 0.8897964374100898466, 1.000000000000000000 ),
 .UNSPECIFIED. ) ;
#6901 = CARTESIAN_POINT ( 'NONE',  ( -6.605824808114852509, 1.500000000000000000, -25.34621591113682726 ) ) ;
#6902 = ADVANCED_FACE ( 'NONE', ( #8017 ), #4956, .F. ) ;
#6903 = VERTEX_POINT ( 'NONE', #1397 ) ;
#6904 = CARTESIAN_POINT ( 'NONE',  ( -0.9185057675410400746, 1.500000000000000000, -25.54393581961171833 ) ) ;
#6905 = LINE ( 'NONE', #8993, #9902 ) ;
#6906 = VERTEX_POINT ( 'NONE', #5308 ) ;
#6907 = LINE ( 'NONE', #8553, #5838 ) ;
#6908 = CARTESIAN_POINT ( 'NONE',  ( -32.60000000000000853, 1.300000000000000044, 0.000000000000000000 ) ) ;
#6909 = CARTESIAN_POINT ( 'NONE',  ( -9.954741578719048078, 1.500000000000000222, -25.45769230769232649 ) ) ;
#6910 = CARTESIAN_POINT ( 'NONE',  ( -7.280706053763299934, 1.300000000000000044, -26.46533226689376761 ) ) ;
#6911 = CARTESIAN_POINT ( 'NONE',  ( -3.360209565919776598, 1.500000000000000222, -27.24227829715850646 ) ) ;
#6912 = LINE ( 'NONE', #4642, #3821 ) ;
#6913 = ORIENTED_EDGE ( 'NONE', *, *, #3074, .T. ) ;
#6914 = ORIENTED_EDGE ( 'NONE', *, *, #9620, .T. ) ;
#6915 = PLANE ( 'NONE',  #7187 ) ;
#6916 = ORIENTED_EDGE ( 'NONE', *, *, #7286, .T. ) ;
#6917 = CARTESIAN_POINT ( 'NONE',  ( -23.32673238730373910, 1.500000000000000666, -26.52770370127479893 ) ) ;
#6918 = CARTESIAN_POINT ( 'NONE',  ( -2.492547675887623271, 1.500000000000000000, -27.65929964292567433 ) ) ;
#6919 = LINE ( 'NONE', #2495, #1337 ) ;
#6920 = LINE ( 'NONE', #804, #1079 ) ;
#6921 = CARTESIAN_POINT ( 'NONE',  ( -17.07464609473111494, 1.499999999999999778, -25.46313805680803810 ) ) ;
#6922 = CARTESIAN_POINT ( 'NONE',  ( -10.03201688586256068, 1.499999999999999778, -28.11183415251822737 ) ) ;
#6923 = CARTESIAN_POINT ( 'NONE',  ( -22.19992554733355306, 1.499999999999999334, -27.19728836643028913 ) ) ;
#6924 = EDGE_CURVE ( 'NONE', #8809, #7526, #6869, .T. ) ;
#6925 = CARTESIAN_POINT ( 'NONE',  ( -22.30910989161570512, 1.500000000000000000, -26.56766315043160276 ) ) ;
#6926 = VERTEX_POINT ( 'NONE', #3651 ) ;
#6927 = EDGE_CURVE ( 'NONE', #6791, #2990, #3004, .T. ) ;
#6928 = CARTESIAN_POINT ( 'NONE',  ( -2.278745405276434433, 1.299999999999999600, -25.47545238122093991 ) ) ;
#6929 = CARTESIAN_POINT ( 'NONE',  ( -9.356506370131324246, 1.300000000000000044, -26.54755808425303343 ) ) ;
#6930 = CARTESIAN_POINT ( 'NONE',  ( -4.566921065898530863, 1.500000000000000000, -27.50737179487180839 ) ) ;
#6931 = CARTESIAN_POINT ( 'NONE',  ( -6.925895424872890338, 1.300000000000000044, -26.61554487179488859 ) ) ;
#6932 = CARTESIAN_POINT ( 'NONE',  ( -8.513004435517435908, 1.500000000000000444, -29.16805701568958753 ) ) ;
#6933 = CARTESIAN_POINT ( 'NONE',  ( -5.019014101502334846, 1.500000000000000000, -25.68817003776104713 ) ) ;
#6934 = CARTESIAN_POINT ( 'NONE',  ( -9.444037225505685029, 1.300000000000000266, -25.83625468173766393 ) ) ;
#6935 = VERTEX_POINT ( 'NONE', #3057 ) ;
#6936 = EDGE_CURVE ( 'NONE', #9797, #9560, #6106, .T. ) ;
#6937 = DIRECTION ( 'NONE',  ( -0.000000000000000000, 1.000000000000000000, -0.000000000000000000 ) ) ;
#6938 = ORIENTED_EDGE ( 'NONE', *, *, #1804, .F. ) ;
#6939 = VERTEX_POINT ( 'NONE', #7510 ) ;
#6940 = CARTESIAN_POINT ( 'NONE',  ( -22.92589542487288412, 1.300000000000000044, -26.28541666666668775 ) ) ;
#6941 = LINE ( 'NONE', #3319, #5078 ) ;
#6942 = CARTESIAN_POINT ( 'NONE',  ( -16.94970218148975860, 1.300000000000000044, -27.76417679571639852 ) ) ;
#6943 = CARTESIAN_POINT ( 'NONE',  ( -5.183544969933595148, 1.299999999999999378, -27.63698229678665541 ) ) ;
#6944 = CARTESIAN_POINT ( 'NONE',  ( -0.6948984201654594406, 1.300000000000000044, -25.86053088147291135 ) ) ;
#6945 = CARTESIAN_POINT ( 'NONE',  ( -10.10380475596165972, 1.500000000000000000, -28.09531142672569359 ) ) ;
#6946 = VECTOR ( 'NONE', #1065, 1000.000000000000000 ) ;
#6947 = ADVANCED_FACE ( 'NONE', ( #2202 ), #699, .F. ) ;
#6948 = VECTOR ( 'NONE', #3776, 1000.000000000000000 ) ;
#6949 = CARTESIAN_POINT ( 'NONE',  ( -2.380085056837280000, 1.300000000000000044, -25.49815846200144520 ) ) ;
#6950 = VERTEX_POINT ( 'NONE', #4394 ) ;
#6951 = DIRECTION ( 'NONE',  ( 1.000000000000000000, 0.000000000000000000, 0.000000000000000000 ) ) ;
#6952 = CARTESIAN_POINT ( 'NONE',  ( -14.46435696333442777, 1.300000000000000044, -26.49695512820514409 ) ) ;
#6953 = VERTEX_POINT ( 'NONE', #4548 ) ;
#6954 = VECTOR ( 'NONE', #9133, 1000.000000000000000 ) ;
#6955 = CARTESIAN_POINT ( 'NONE',  ( -22.20153516466225341, 1.500000000000000222, -26.03186716859244143 ) ) ;
#6956 = EDGE_CURVE ( 'NONE', #7558, #6699, #4598, .T. ) ;
#6957 = EDGE_CURVE ( 'NONE', #4889, #1176, #5202, .T. ) ;
#6958 = CARTESIAN_POINT ( 'NONE',  ( 27.00000000000002132, 1.500000000000000000, 16.09999999999999787 ) ) ;
#6959 = B_SPLINE_CURVE_WITH_KNOTS ( 'NONE', 3,
 ( #9518, #6603, #2742, #5696, #1242, #6452, #344, #1895, #7353, #3394, #1193 ),
 .UNSPECIFIED., .F., .F.,
 ( 4, 1, 1, 1, 1, 1, 1, 1, 4 ),
 ( 0.000000000000000000, 0.1288840014739253692, 0.2529849718578371376, 0.3742104371825969444, 0.4941015128996896766, 0.6147527632399873987, 0.7385110703733287485, 0.8662425140769297593, 1.000000000000000000 ),
 .UNSPECIFIED. ) ;
#6960 = CARTESIAN_POINT ( 'NONE',  ( -4.207946706924172275, 1.300000000000000044, -25.15000000000001634 ) ) ;
#6961 = LINE ( 'NONE', #2536, #2830 ) ;
#6962 = CARTESIAN_POINT ( 'NONE',  ( -3.489997988975451548, 1.500000000000000000, -26.60352564102565864 ) ) ;
#6963 = CARTESIAN_POINT ( 'NONE',  ( -16.17219190798638095, 1.500000000000000222, -27.56745265019805302 ) ) ;
#6964 = ORIENTED_EDGE ( 'NONE', *, *, #1408, .F. ) ;
#6965 = VERTEX_POINT ( 'NONE', #6713 ) ;
#6966 = EDGE_LOOP ( 'NONE', ( #2041, #2747, #9826, #5902, #2093, #1470 ) ) ;
#6967 = CARTESIAN_POINT ( 'NONE',  ( -23.28486978384724537, 1.300000000000000044, -26.28541666666668775 ) ) ;
#6968 = CARTESIAN_POINT ( 'NONE',  ( -2.718966487248258623, 1.500000000000000000, -27.51314688264665520 ) ) ;
#6969 = VECTOR ( 'NONE', #6478, 1000.000000000000000 ) ;
#6970 = DIRECTION ( 'NONE',  ( 0.000000000000000000, -9.432467234998725397E-14, -1.000000000000000000 ) ) ;
#6971 = LINE ( 'NONE', #8515, #6045 ) ;
#6972 = CARTESIAN_POINT ( 'NONE',  ( -12.46435696333442600, 1.300000000000000044, -25.15000000000001634 ) ) ;
#6973 = CARTESIAN_POINT ( 'NONE',  ( -9.395631091908546395, 1.499999999999999778, -27.48205018921778731 ) ) ;
#6974 = DIRECTION ( 'NONE',  ( -0.000000000000000000, 1.000000000000000000, -0.000000000000000000 ) ) ;
#6975 = LINE ( 'NONE', #3712, #5254 ) ;
#6976 = EDGE_LOOP ( 'NONE', ( #4745, #5477, #5452, #9870, #8821, #5122, #2957, #8156, #2585, #873, #5757, #9290, #8214, #8735, #5065, #4901, #7359, #5136 ) ) ;
#6977 = CARTESIAN_POINT ( 'NONE',  ( -2.101163861976405922, 1.500000000000000888, -25.45855321313479891 ) ) ;
#6978 = CARTESIAN_POINT ( 'NONE',  ( -20.77525439923186923, 1.500000000000000000, -28.12435897435899079 ) ) ;
#6979 = CARTESIAN_POINT ( 'NONE',  ( -24.20313901461647532, 1.300000000000000044, -25.15000000000001990 ) ) ;
#6980 = CARTESIAN_POINT ( 'NONE',  ( 3.000000000000086597, 0.000000000000000000, 26.65000000000000213 ) ) ;
#6981 = FACE_BOUND ( 'NONE', #8303, .T. ) ;
#6982 = CARTESIAN_POINT ( 'NONE',  ( -20.41938984858012063, 1.300000000000000044, -27.72121134980980628 ) ) ;
#6983 = EDGE_CURVE ( 'NONE', #2849, #8572, #9883, .T. ) ;
#6984 = LINE ( 'NONE', #2984, #143 ) ;
#6985 = CARTESIAN_POINT ( 'NONE',  ( -24.40318446240041439, 1.500000000000000000, -28.73927962675401560 ) ) ;
#6986 = CARTESIAN_POINT ( 'NONE',  ( -9.537273630001097402, 1.500000000000000000, -26.20689102564104189 ) ) ;
#6987 = ORIENTED_EDGE ( 'NONE', *, *, #5565, .F. ) ;
#6988 = VERTEX_POINT ( 'NONE', #6060 ) ;
#6989 = CARTESIAN_POINT ( 'NONE',  ( -22.97313475772104141, 1.500000000000000222, -26.61766646752796461 ) ) ;
#6990 = CARTESIAN_POINT ( 'NONE',  ( 0.000000000000000000, 1.300000000000000044, 0.000000000000000000 ) ) ;
#6991 = CARTESIAN_POINT ( 'NONE',  ( -9.195147496108940999, 1.300000000000000266, -26.36128820706317200 ) ) ;
#6992 = DIRECTION ( 'NONE',  ( 1.000000000000000000, 0.000000000000000000, 0.000000000000000000 ) ) ;
#6993 = CARTESIAN_POINT ( 'NONE',  ( -9.488389200406219359, 1.500000000000000666, -26.65020967453237688 ) ) ;
#6994 = CARTESIAN_POINT ( 'NONE',  ( -2.019645424872887229, 1.300000000000000044, -25.09871794871796524 ) ) ;
#6995 = CARTESIAN_POINT ( 'NONE',  ( -24.23702352232571400, 1.300000000000000266, -27.03571493022278815 ) ) ;
#6996 = ADVANCED_FACE ( 'NONE', ( #5259 ), #652, .F. ) ;
#6997 = LINE ( 'NONE', #6385, #2532 ) ;
#6998 = EDGE_LOOP ( 'NONE', ( #267, #6472, #4365, #2623 ) ) ;
#6999 = CARTESIAN_POINT ( 'NONE',  ( -6.920902889931360491, 1.500000000000000000, -26.76550470605184273 ) ) ;
#7000 = CARTESIAN_POINT ( 'NONE',  ( -23.69592747615493522, 1.500000000000000000, -27.30785256410258555 ) ) ;
#7001 = ORIENTED_EDGE ( 'NONE', *, *, #4226, .F. ) ;
#7002 = LINE ( 'NONE', #42, #8406 ) ;
#7003 = EDGE_CURVE ( 'NONE', #7350, #1176, #3803, .T. ) ;
#7004 = VECTOR ( 'NONE', #7591, 1000.000000000000000 ) ;
#7005 = LINE ( 'NONE', #838, #4441 ) ;
#7006 = AXIS2_PLACEMENT_3D ( 'NONE', #901, #3249, #5603 ) ;
#7007 = CARTESIAN_POINT ( 'NONE',  ( -2.400409540605162206, 1.500000000000000000, -27.69885233150025527 ) ) ;
#7008 = CARTESIAN_POINT ( 'NONE',  ( -9.079741578719046302, 1.300000000000000044, -25.94326923076924629 ) ) ;
#7009 = CARTESIAN_POINT ( 'NONE',  ( -34.00000000000020606, 0.000000000000000000, 2.051499067242140126E-13 ) ) ;
#7010 = CARTESIAN_POINT ( 'NONE',  ( -16.05217886316290787, 1.500000000000000222, -27.47811888817648907 ) ) ;
#7011 = ORIENTED_EDGE ( 'NONE', *, *, #4798, .F. ) ;
#7012 = ORIENTED_EDGE ( 'NONE', *, *, #793, .F. ) ;
#7013 = ORIENTED_EDGE ( 'NONE', *, *, #7901, .F. ) ;
#7014 = EDGE_CURVE ( 'NONE', #6586, #8135, #8318, .T. ) ;
#7015 = CARTESIAN_POINT ( 'NONE',  ( -5.105263492083291332, 1.500000000000000000, -25.22956580318645337 ) ) ;
#7016 = VECTOR ( 'NONE', #1992, 1000.000000000000000 ) ;
#7017 = VECTOR ( 'NONE', #6464, 1000.000000000000000 ) ;
#7018 = CARTESIAN_POINT ( 'NONE',  ( -19.59256209153956263, 1.300000000000000044, -25.65560897435899079 ) ) ;
#7019 = EDGE_CURVE ( 'NONE', #9233, #2886, #9010, .T. ) ;
#7020 = FACE_BOUND ( 'NONE', #3725, .T. ) ;
#7021 = DIRECTION ( 'NONE',  ( 0.000000000000000000, 0.000000000000000000, -1.000000000000000000 ) ) ;
#7022 = DIRECTION ( 'NONE',  ( 0.000000000000000000, -0.000000000000000000, 1.000000000000000000 ) ) ;
#7023 = CARTESIAN_POINT ( 'NONE',  ( -23.69592747615493522, 1.300000000000000044, -27.30785256410258555 ) ) ;
#7024 = VECTOR ( 'NONE', #6595, 1000.000000000000000 ) ;
#7025 = CARTESIAN_POINT ( 'NONE',  ( -8.465333284545945247, 1.300000000000000044, -29.21677297619175562 ) ) ;
#7026 = VECTOR ( 'NONE', #6735, 1000.000000000000000 ) ;
#7027 = CARTESIAN_POINT ( 'NONE',  ( -4.607399683757000375, 1.500000000000000000, -25.60984943840718131 ) ) ;
#7028 = VERTEX_POINT ( 'NONE', #2303 ) ;
#7029 = ORIENTED_EDGE ( 'NONE', *, *, #5343, .T. ) ;
#7030 = CARTESIAN_POINT ( 'NONE',  ( -3.005232766902338426, 1.500000000000000222, -26.00966868435062906 ) ) ;
#7031 = CARTESIAN_POINT ( 'NONE',  ( -20.61841173309088759, 1.300000000000000044, -25.46336255630464862 ) ) ;
#7032 = CARTESIAN_POINT ( 'NONE',  ( -19.59365884167851846, 1.499999999999999778, -26.64551429713708330 ) ) ;
#7033 = CARTESIAN_POINT ( 'NONE',  ( -19.71203524114757499, 1.500000000000000222, -25.52054912859354019 ) ) ;
#7034 = VECTOR ( 'NONE', #1016, 1000.000000000000000 ) ;
#7035 = CARTESIAN_POINT ( 'NONE',  ( -18.33917040939003584, 1.300000000000000266, -25.88211895001282414 ) ) ;
#7036 = CARTESIAN_POINT ( 'NONE',  ( -19.93177057827750787, 1.500000000000000000, -27.43403432454569923 ) ) ;
#7037 = PLANE ( 'NONE',  #7486 ) ;
#7038 = CARTESIAN_POINT ( 'NONE',  ( -24.16039180410375664, 1.300000000000000044, -27.50094623782279513 ) ) ;
#7039 = AXIS2_PLACEMENT_3D ( 'NONE', #4112, #8158, #8954 ) ;
#7040 = CARTESIAN_POINT ( 'NONE',  ( -27.00000000000020961, 1.500000000000000000, -5.049999999999998934 ) ) ;
#7041 = EDGE_LOOP ( 'NONE', ( #2574, #4543, #9484, #5976 ) ) ;
#7042 = CARTESIAN_POINT ( 'NONE',  ( -23.11364110486698920, 1.499999999999999556, -26.90606505220985767 ) ) ;
#7043 = CARTESIAN_POINT ( 'NONE',  ( -23.28486978384724537, 1.300000000000000044, -26.28541666666668775 ) ) ;
#7044 = DIRECTION ( 'NONE',  ( 0.000000000000000000, 0.000000000000000000, 1.000000000000000000 ) ) ;
#7045 = CARTESIAN_POINT ( 'NONE',  ( -3.489997988975451548, 1.500000000000000000, -26.60352564102565864 ) ) ;
#7046 = CARTESIAN_POINT ( 'NONE',  ( -23.23358773256519427, 1.300000000000000044, -28.15881410256412209 ) ) ;
#7047 = CARTESIAN_POINT ( 'NONE',  ( -1.590442219424889947, 1.300000000000000266, -25.14667935526480491 ) ) ;
#7048 = CARTESIAN_POINT ( 'NONE',  ( -8.054100553078015423, 1.300000000000000044, -28.07307692307693969 ) ) ;
#7049 = CARTESIAN_POINT ( 'NONE',  ( -24.92589542487288767, 1.300000000000000044, -28.73974358974361110 ) ) ;
#7050 = ORIENTED_EDGE ( 'NONE', *, *, #616, .F. ) ;
#7051 = CARTESIAN_POINT ( 'NONE',  ( -23.47968331179756518, 1.299999999999999822, -25.81829403059933270 ) ) ;
#7052 = CARTESIAN_POINT ( 'NONE',  ( -27.00000000000020961, -0.5000000000000000000, -5.049999999999998934 ) ) ;
#7053 = ADVANCED_FACE ( 'NONE', ( #7666 ), #9631, .T. ) ;
#7054 = ORIENTED_EDGE ( 'NONE', *, *, #9319, .T. ) ;
#7055 = CARTESIAN_POINT ( 'NONE',  ( -22.06145155259136814, 1.499999999999999778, -25.77269521684229048 ) ) ;
#7056 = CARTESIAN_POINT ( 'NONE',  ( -0.8746133735908360185, 1.300000000000000044, -26.89358974358975729 ) ) ;
#7057 = CARTESIAN_POINT ( 'NONE',  ( -23.59316344032102819, 1.300000000000000044, -28.17380344583235896 ) ) ;
#7058 = CARTESIAN_POINT ( 'NONE',  ( -9.216628917090273987, 1.300000000000000266, -25.47238395088058027 ) ) ;
#7059 = CARTESIAN_POINT ( 'NONE',  ( -4.818326921759647163, 1.300000000000000266, -25.40388378860411223 ) ) ;
#7060 = B_SPLINE_SURFACE_WITH_KNOTS ( 'NONE', 3, 1, ( 
 ( #92, #7105 ),
 ( #196, #7707 ),
 ( #3243, #2442 ),
 ( #5548, #8605 ),
 ( #242, #792 ),
 ( #3846, #841 ),
 ( #3895, #3145 ),
 ( #8504, #1643 ),
 ( #4694, #946 ),
 ( #9258, #2342 ),
 ( #2486, #2393 ),
 ( #6195, #4742 ),
 ( #6294, #5396 ),
 ( #3894, #7899 ),
 ( #241, #4639 ),
 ( #7758, #9309 ),
 ( #6910, #9358 ),
 ( #5448, #4693 ),
 ( #1036, #45 ) ),
 .UNSPECIFIED., .F., .F., .F.,
 ( 4, 1, 1, 1, 1, 1, 1, 1, 1, 1, 1, 1, 1, 1, 1, 1, 4 ),
 ( 2, 2 ),
 ( 0.000000000000000000, 0.06461999134076795714, 0.1274334841444696165, 0.1890041265579402718, 0.2499300706860467236, 0.3106684537406718127, 0.3723289611368242880, 0.4349391099970084662, 0.4995755441940339381, 0.5641912077719237750, 0.6267352169294788666, 0.6881093335614012485, 0.7492936065367512555, 0.8103305278109451670, 0.8719011702244160444, 0.9350459146845319092, 1.000000000000000000 ),
 ( 0.000000000000000000, 1.000000000000000000 ),
 .UNSPECIFIED. ) ;
#7061 = CARTESIAN_POINT ( 'NONE',  ( -16.58782470686373500, 1.300000000000000266, -27.73631597228418855 ) ) ;
#7062 = EDGE_LOOP ( 'NONE', ( #6964, #9857, #5541, #1773 ) ) ;
#7063 = DIRECTION ( 'NONE',  ( 0.000000000000000000, 0.000000000000000000, -1.000000000000000000 ) ) ;
#7064 = ADVANCED_FACE ( 'NONE', ( #1701 ), #8662, .F. ) ;
#7065 = VERTEX_POINT ( 'NONE', #2494 ) ;
#7066 = CARTESIAN_POINT ( 'NONE',  ( -15.60747899904975533, 1.299999999999999822, -27.54565452445415730 ) ) ;
#7067 = LINE ( 'NONE', #5455, #1081 ) ;
#7068 = CARTESIAN_POINT ( 'NONE',  ( -2.064517219744682386, 1.300000000000000044, -25.45769230769232294 ) ) ;
#7069 = CARTESIAN_POINT ( 'NONE',  ( -24.00117629197465874, 1.299999999999999600, -27.01267044914251869 ) ) ;
#7070 = DIRECTION ( 'NONE',  ( 1.000000000000000000, 0.000000000000000000, 0.000000000000000000 ) ) ;
#7071 = CARTESIAN_POINT ( 'NONE',  ( -9.879421065898531751, 1.500000000000000000, -27.76538461538463309 ) ) ;
#7072 = LINE ( 'NONE', #9274, #5894 ) ;
#7073 = ORIENTED_EDGE ( 'NONE', *, *, #375, .T. ) ;
#7074 = FACE_OUTER_BOUND ( 'NONE', #2119, .T. ) ;
#7075 = CARTESIAN_POINT ( 'NONE',  ( -9.228498457827891244, 1.300000000000000266, -26.41198073689565007 ) ) ;
#7076 = CARTESIAN_POINT ( 'NONE',  ( -19.85224749702040015, 1.500000000000000444, -27.34929938628458856 ) ) ;
#7077 = B_SPLINE_CURVE_WITH_KNOTS ( 'NONE', 3,
 ( #4674, #5431, #3976, #922, #6375, #4821, #7883, #7042, #975, #179, #6989, #9291, #3317, #9390, #2425 ),
 .UNSPECIFIED., .F., .F.,
 ( 4, 1, 1, 1, 1, 1, 1, 1, 1, 1, 1, 1, 4 ),
 ( 0.000000000000000000, 0.1060574933033958528, 0.2029142570846100280, 0.2903001653958361961, 0.3702225656250411334, 0.4463837207709699384, 0.5213968999648275204, 0.5982910828464572672, 0.6761424688569286356, 0.7555286995560229757, 0.8348871724576569786, 0.9166460487466403517, 1.000000000000000000 ),
 .UNSPECIFIED. ) ;
#7078 = CARTESIAN_POINT ( 'NONE',  ( -3.093363373590836130, 1.300000000000000044, -26.89358974358975729 ) ) ;
#7079 = FACE_BOUND ( 'NONE', #2386, .T. ) ;
#7080 = CARTESIAN_POINT ( 'NONE',  ( -20.64973225628938636, 1.500000000000000222, -27.76320908101376972 ) ) ;
#7081 = LINE ( 'NONE', #3219, #455 ) ;
#7082 = EDGE_CURVE ( 'NONE', #8534, #6685, #5367, .T. ) ;
#7083 = CARTESIAN_POINT ( 'NONE',  ( -1.296045465765536253, 1.499999999999999778, -25.70734472584018704 ) ) ;
#7084 = ORIENTED_EDGE ( 'NONE', *, *, #4665, .F. ) ;
#7085 = CARTESIAN_POINT ( 'NONE',  ( -8.413074912052374899, 1.300000000000000044, -28.07307692307693969 ) ) ;
#7086 = ORIENTED_EDGE ( 'NONE', *, *, #4337, .T. ) ;
#7087 = CARTESIAN_POINT ( 'NONE',  ( -22.28515852599077363, 1.300000000000000044, -26.91857384762229444 ) ) ;
#7088 = CARTESIAN_POINT ( 'NONE',  ( -2.075807684913392848, 1.300000000000000266, -25.10002900623747735 ) ) ;
#7089 = CARTESIAN_POINT ( 'NONE',  ( -7.110465144591820774, 1.500000000000000666, -27.32796270945725681 ) ) ;
#7090 = CARTESIAN_POINT ( 'NONE',  ( -3.153459527436989873, 1.300000000000000044, -27.57948717948719519 ) ) ;
#7091 = CARTESIAN_POINT ( 'NONE',  ( -10.53406850179596788, 1.500000000000000000, -25.76538461538462954 ) ) ;
#7092 = DIRECTION ( 'NONE',  ( 2.478176394252582127E-16, 0.000000000000000000, 1.000000000000000000 ) ) ;
#7093 = B_SPLINE_CURVE_WITH_KNOTS ( 'NONE', 3,
 ( #3655, #5765, #2757, #1910, #5810, #1207, #7317, #4351, #6519, #3604, #2002, #1303, #408, #598, #6573, #8212, #4257, #6619, #9732 ),
 .UNSPECIFIED., .F., .F.,
 ( 4, 1, 1, 1, 1, 1, 1, 1, 1, 1, 1, 1, 1, 1, 1, 1, 4 ),
 ( 0.000000000000000000, 0.06259409718733237316, 0.1213229386347502853, 0.1766801421977669539, 0.2283650957096765299, 0.2768684458368068646, 0.3218791276660468714, 0.3640986251098914939, 0.4033556962427028436, 0.4779679481633710147, 0.5505354613647760464, 0.6235844567403233674, 0.6981748822642028784, 0.7733536703408759871, 0.8472811254977319351, 0.9228183395566692537, 1.000000000000000000 ),
 .UNSPECIFIED. ) ;
#7094 = DIRECTION ( 'NONE',  ( 1.000000000000000000, 0.000000000000000000, 0.000000000000000000 ) ) ;
#7095 = ORIENTED_EDGE ( 'NONE', *, *, #9152, .T. ) ;
#7096 = FACE_OUTER_BOUND ( 'NONE', #5731, .T. ) ;
#7097 = CARTESIAN_POINT ( 'NONE',  ( -37.74999999999999289, 0.000000000000000000, -0.000000000000000000 ) ) ;
#7098 = VERTEX_POINT ( 'NONE', #8467 ) ;
#7099 = CARTESIAN_POINT ( 'NONE',  ( -8.169294752165287221, 1.499999999999999778, -28.69151860755166084 ) ) ;
#7100 = AXIS2_PLACEMENT_3D ( 'NONE', #5929, #2233, #525 ) ;
#7101 = CARTESIAN_POINT ( 'NONE',  ( -3.468300011353530277, 1.499999999999999778, -26.32031543689975095 ) ) ;
#7102 = ADVANCED_FACE ( 'NONE', ( #4702 ), #8613, .T. ) ;
#7103 = CARTESIAN_POINT ( 'NONE',  ( -24.33444720237102743, 1.300000000000000266, -28.73838206918296834 ) ) ;
#7104 = CARTESIAN_POINT ( 'NONE',  ( -9.324018959778957338, 1.500000000000000222, -25.34299550406084833 ) ) ;
#7105 = CARTESIAN_POINT ( 'NONE',  ( -5.760831322308787250, 1.500000000000000000, -25.09871794871796524 ) ) ;
#7106 = CARTESIAN_POINT ( 'NONE',  ( -15.78682509528387534, 1.500000000000000666, -25.48827698716393186 ) ) ;
#7107 = VERTEX_POINT ( 'NONE', #2448 ) ;
#7108 = CARTESIAN_POINT ( 'NONE',  ( -24.08957167921962750, 1.300000000000000266, -29.12207623761077357 ) ) ;
#7109 = ORIENTED_EDGE ( 'NONE', *, *, #9436, .T. ) ;
#7110 = VECTOR ( 'NONE', #6182, 1000.000000000000000 ) ;
#7111 = CARTESIAN_POINT ( 'NONE',  ( -3.000000000000132783, 1.500000000000000000, 5.500000000000001776 ) ) ;
#7112 = CARTESIAN_POINT ( 'NONE',  ( -15.94437846624590449, 1.500000000000000000, -25.84923160831926126 ) ) ;
#7113 = CARTESIAN_POINT ( 'NONE',  ( -9.980382604360071852, 1.500000000000000000, -26.50817307692309299 ) ) ;
#7114 = CARTESIAN_POINT ( 'NONE',  ( -24.68791465564211407, 1.300000000000000044, -27.04743589743591770 ) ) ;
#7115 = EDGE_CURVE ( 'NONE', #2786, #1188, #7067, .T. ) ;
#7116 = VECTOR ( 'NONE', #4666, 1000.000000000000000 ) ;
#7117 = FACE_OUTER_BOUND ( 'NONE', #4415, .T. ) ;
#7118 = CARTESIAN_POINT ( 'NONE',  ( -37.74999999999999289, 1.500000000000000000, 0.000000000000000000 ) ) ;
#7119 = CARTESIAN_POINT ( 'NONE',  ( -19.59256209153956263, 1.300000000000000044, -27.53221153846155289 ) ) ;
#7120 = CARTESIAN_POINT ( 'NONE',  ( 1.590163186312073499E-15, 0.000000000000000000, 5.500000000000002665 ) ) ;
#7121 = EDGE_CURVE ( 'NONE', #2167, #2871, #999, .T. ) ;
#7122 = VECTOR ( 'NONE', #9777, 1000.000000000000000 ) ;
#7123 = CARTESIAN_POINT ( 'NONE',  ( -2.888975314629842028, 1.500000000000000444, -25.83686872204374652 ) ) ;
#7124 = DIRECTION ( 'NONE',  ( 0.000000000000000000, 0.000000000000000000, 1.000000000000000000 ) ) ;
#7125 = CARTESIAN_POINT ( 'NONE',  ( -22.92704219225390716, 1.300000000000000044, -26.32365994109341756 ) ) ;
#7126 = DIRECTION ( 'NONE',  ( -0.000000000000000000, 1.000000000000000000, -0.000000000000000000 ) ) ;
#7127 = FACE_BOUND ( 'NONE', #3506, .T. ) ;
#7128 = CARTESIAN_POINT ( 'NONE',  ( -24.30755612245181396, 1.300000000000000266, -25.56154026158647596 ) ) ;
#7129 = CARTESIAN_POINT ( 'NONE',  ( -8.106214239577250069, 1.300000000000000044, -28.70884447882677648 ) ) ;
#7130 = VECTOR ( 'NONE', #6753, 1000.000000000000000 ) ;
#7131 = DIRECTION ( 'NONE',  ( -0.000000000000000000, 1.000000000000000000, -0.000000000000000000 ) ) ;
#7132 = VERTEX_POINT ( 'NONE', #3101 ) ;
#7133 = CARTESIAN_POINT ( 'NONE',  ( -10.40420251496398585, 1.299999999999999822, -25.20155417360744821 ) ) ;
#7134 = ORIENTED_EDGE ( 'NONE', *, *, #5725, .T. ) ;
#7135 = CARTESIAN_POINT ( 'NONE',  ( -22.31051080948828158, 1.300000000000000044, -26.61955128205129739 ) ) ;
#7136 = CARTESIAN_POINT ( 'NONE',  ( -0.6694851684626306199, 1.500000000000000000, -25.90560897435899079 ) ) ;
#7137 = DIRECTION ( 'NONE',  ( -1.000000000000000000, 0.000000000000000000, 0.000000000000000000 ) ) ;
#7138 = DIRECTION ( 'NONE',  ( -0.000000000000000000, 0.000000000000000000, 1.000000000000000000 ) ) ;
#7139 = CARTESIAN_POINT ( 'NONE',  ( -9.301575452814972778, 1.300000000000000266, -26.49737779056882658 ) ) ;
#7140 = CARTESIAN_POINT ( 'NONE',  ( -8.235190296667758147, 1.300000000000000044, -28.68846153846155644 ) ) ;
#7141 = CARTESIAN_POINT ( 'NONE',  ( -0.9658822770017518877, 1.500000000000000000, -27.15975132615613674 ) ) ;
#7142 = ORIENTED_EDGE ( 'NONE', *, *, #6956, .F. ) ;
#7143 = CARTESIAN_POINT ( 'NONE',  ( -6.839032856393199467, 1.300000000000000488, -27.05628118108928959 ) ) ;
#7144 = CARTESIAN_POINT ( 'NONE',  ( -2.486436982233422187E-15, 0.000000000000000000, -8.599999999999999645 ) ) ;
#7145 = ORIENTED_EDGE ( 'NONE', *, *, #7371, .F. ) ;
#7146 = CARTESIAN_POINT ( 'NONE',  ( -3.192748662828062134, 1.500000000000000222, -25.67509830076741650 ) ) ;
#7147 = CARTESIAN_POINT ( 'NONE',  ( 0.000000000000000000, 1.500000000000000000, 0.000000000000000000 ) ) ;
#7148 = CARTESIAN_POINT ( 'NONE',  ( -9.678397152278742865, 1.299999999999999822, -25.13154677071809928 ) ) ;
#7149 = ORIENTED_EDGE ( 'NONE', *, *, #6429, .F. ) ;
#7150 = CARTESIAN_POINT ( 'NONE',  ( -16.30165253394608982, 1.500000000000000000, -27.64025693700119390 ) ) ;
#7151 = ORIENTED_EDGE ( 'NONE', *, *, #9326, .T. ) ;
#7152 = CARTESIAN_POINT ( 'NONE',  ( -24.92589542487288767, 1.300000000000000044, -28.73974358974361110 ) ) ;
#7153 = ORIENTED_EDGE ( 'NONE', *, *, #7203, .F. ) ;
#7154 = CARTESIAN_POINT ( 'NONE',  ( -23.89097253638788843, 1.500000000000000444, -26.98711337825046996 ) ) ;
#7155 = CARTESIAN_POINT ( 'NONE',  ( -3.489997988975451548, 1.300000000000000044, -26.60352564102565864 ) ) ;
#7156 = VECTOR ( 'NONE', #9877, 1000.000000000000000 ) ;
#7157 = LINE ( 'NONE', #2451, #8283 ) ;
#7158 = CARTESIAN_POINT ( 'NONE',  ( -24.92589542487288767, 1.300000000000000044, -25.56025641025642869 ) ) ;
#7159 = CARTESIAN_POINT ( 'NONE',  ( -16.87942106589851932, 1.300000000000000044, -28.12435897435899079 ) ) ;
#7160 = CARTESIAN_POINT ( 'NONE',  ( -8.362203556694060680, 1.300000000000000266, -29.28312206220067537 ) ) ;
#7161 = CARTESIAN_POINT ( 'NONE',  ( -5.420411298507144870, 1.300000000000000044, -25.12947641408570831 ) ) ;
#7162 = ORIENTED_EDGE ( 'NONE', *, *, #8278, .F. ) ;
#7163 = VECTOR ( 'NONE', #8647, 1000.000000000000000 ) ;
#7164 = EDGE_LOOP ( 'NONE', ( #6658, #3379, #8022, #6289 ) ) ;
#7165 = CARTESIAN_POINT ( 'NONE',  ( -8.362205494005570117, 1.300000000000000266, -28.70918443530533892 ) ) ;
#7166 = CARTESIAN_POINT ( 'NONE',  ( -16.58782470686373500, 1.300000000000000266, -27.73631597228418855 ) ) ;
#7167 = EDGE_CURVE ( 'NONE', #6965, #8699, #7909, .T. ) ;
#7168 = CARTESIAN_POINT ( 'NONE',  ( 0.000000000000000000, 0.000000000000000000, 10.84999999999999787 ) ) ;
#7169 = EDGE_CURVE ( 'NONE', #8648, #2689, #8511, .T. ) ;
#7170 = CARTESIAN_POINT ( 'NONE',  ( -17.81768502872133553, 1.499999999999999778, -25.34012333170603881 ) ) ;
#7171 = VECTOR ( 'NONE', #3558, 1000.000000000000000 ) ;
#7172 = CARTESIAN_POINT ( 'NONE',  ( -20.64973225628938636, 1.300000000000000044, -27.76320908101376972 ) ) ;
#7173 = AXIS2_PLACEMENT_3D ( 'NONE', #2851, #1396, #2200 ) ;
#7174 = CARTESIAN_POINT ( 'NONE',  ( -7.903936069780688634, 1.499999999999999778, -28.93446027841942225 ) ) ;
#7175 = CARTESIAN_POINT ( 'NONE',  ( -9.093450745278445879, 1.500000000000000222, -25.77366970041546779 ) ) ;
#7176 = EDGE_CURVE ( 'NONE', #2525, #7298, #6077, .T. ) ;
#7177 = FACE_OUTER_BOUND ( 'NONE', #315, .T. ) ;
#7178 = AXIS2_PLACEMENT_3D ( 'NONE', #1641, #6244, #6293 ) ;
#7179 = CARTESIAN_POINT ( 'NONE',  ( -21.22513872283708380, 1.299999999999999600, -28.06539555365658956 ) ) ;
#7180 = CARTESIAN_POINT ( 'NONE',  ( -23.66742991825609366, 1.299999999999999822, -26.90237362576367630 ) ) ;
#7181 = VECTOR ( 'NONE', #7731, 1000.000000000000000 ) ;
#7182 = CARTESIAN_POINT ( 'NONE',  ( -6.338431531269191233, 1.500000000000000000, -28.01578514846293189 ) ) ;
#7183 = ADVANCED_FACE ( 'NONE', ( #3294, #9367 ), #6348, .T. ) ;
#7184 = CARTESIAN_POINT ( 'NONE',  ( -24.92589542487288767, 1.300000000000000044, -25.56025641025642869 ) ) ;
#7185 = CARTESIAN_POINT ( 'NONE',  ( -13.13422875820622160, 1.300000000000000044, -28.07307692307693969 ) ) ;
#7186 = CARTESIAN_POINT ( 'NONE',  ( -24.56290017884969856, 1.499999999999999556, -27.04712135852417987 ) ) ;
#7187 = AXIS2_PLACEMENT_3D ( 'NONE', #5401, #8464, #2348 ) ;
#7188 = PLANE ( 'NONE',  #5094 ) ;
#7189 = ORIENTED_EDGE ( 'NONE', *, *, #1550, .T. ) ;
#7190 = VERTEX_POINT ( 'NONE', #2544 ) ;
#7191 = CARTESIAN_POINT ( 'NONE',  ( -6.580471184955042574, 1.299999999999999822, -27.43584371321894722 ) ) ;
#7192 = EDGE_CURVE ( 'NONE', #5112, #3824, #3951, .T. ) ;
#7193 = DIRECTION ( 'NONE',  ( -0.000000000000000000, 1.000000000000000000, -0.000000000000000000 ) ) ;
#7194 = ORIENTED_EDGE ( 'NONE', *, *, #4393, .T. ) ;
#7195 = CARTESIAN_POINT ( 'NONE',  ( -3.393818218509038864, 1.299999999999999600, -26.05131502419990852 ) ) ;
#7196 = DIRECTION ( 'NONE',  ( 1.000000000000000000, 0.000000000000000000, 0.000000000000000000 ) ) ;
#7197 = EDGE_CURVE ( 'NONE', #7712, #8383, #5749, .T. ) ;
#7198 = CARTESIAN_POINT ( 'NONE',  ( -16.19098620172285763, 1.500000000000001110, -27.98948740947755098 ) ) ;
#7199 = CARTESIAN_POINT ( 'NONE',  ( -23.94243627160884813, 1.500000000000000444, -27.57652345745790257 ) ) ;
#7200 = ORIENTED_EDGE ( 'NONE', *, *, #1978, .T. ) ;
#7201 = CARTESIAN_POINT ( 'NONE',  ( -16.69007320712784548, 1.500000000000000444, -25.10927496015727556 ) ) ;
#7202 = ORIENTED_EDGE ( 'NONE', *, *, #8547, .T. ) ;
#7203 = EDGE_CURVE ( 'NONE', #7248, #9560, #9619, .T. ) ;
#7204 = CARTESIAN_POINT ( 'NONE',  ( -19.63854387410381008, 1.300000000000000266, -26.95341975650420707 ) ) ;
#7205 = ORIENTED_EDGE ( 'NONE', *, *, #548, .F. ) ;
#7206 = CARTESIAN_POINT ( 'NONE',  ( -18.43353039811580985, 1.300000000000000044, -27.08741422093069673 ) ) ;
#7207 = CARTESIAN_POINT ( 'NONE',  ( 26.99999999999987566, -0.5000000000000000000, 5.499999999999994671 ) ) ;
#7208 = CARTESIAN_POINT ( 'NONE',  ( -16.48216059828883218, 1.300000000000000266, -25.14180586306537890 ) ) ;
#7209 = LINE ( 'NONE', #7158, #611 ) ;
#7210 = CARTESIAN_POINT ( 'NONE',  ( -0.8337479889754511042, 1.500000000000000000, -27.54903846153847979 ) ) ;
#7211 = CARTESIAN_POINT ( 'NONE',  ( -9.761152911463355508, 1.300000000000000266, -25.11250387785663207 ) ) ;
#7212 = CARTESIAN_POINT ( 'NONE',  ( -4.818326921759647163, 1.300000000000000266, -25.40388378860411223 ) ) ;
#7213 = ORIENTED_EDGE ( 'NONE', *, *, #1332, .F. ) ;
#7214 = CARTESIAN_POINT ( 'NONE',  ( -10.25795925847440770, 1.300000000000000266, -27.34885564917470191 ) ) ;
#7215 = CARTESIAN_POINT ( 'NONE',  ( 14.99999999999964473, 0.000000000000000000, -26.15000000000001279 ) ) ;
#7216 = B_SPLINE_SURFACE_WITH_KNOTS ( 'NONE', 3, 1, ( 
 ( #3883, #725 ),
 ( #8494, #9193 ),
 ( #880, #5383 ),
 ( #3733, #3039 ),
 ( #1584, #6087 ),
 ( #6995, #5334 ),
 ( #133, #8396 ),
 ( #6235, #830 ),
 ( #2476, #7186 ),
 ( #1025, #8543 ),
 ( #930, #6428 ) ),
 .UNSPECIFIED., .F., .F., .F.,
 ( 4, 1, 1, 1, 1, 1, 1, 1, 4 ),
 ( 2, 2 ),
 ( 0.000000000000000000, 0.07930648552300047227, 0.1719528189279323493, 0.2770565073915919330, 0.3947305758644757967, 0.5261773212767595354, 0.6713447665976128853, 0.8292852571892531666, 1.000000000000000000 ),
 ( 0.000000000000000000, 1.000000000000000000 ),
 .UNSPECIFIED. ) ;
#7217 = CARTESIAN_POINT ( 'NONE',  ( -15.84176080948826382, 1.500000000000000000, -25.97051282051283749 ) ) ;
#7218 = CARTESIAN_POINT ( 'NONE',  ( -4.757000243112407212, 1.499999999999999778, -27.25803857326781809 ) ) ;
#7219 = DIRECTION ( 'NONE',  ( -1.000000000000000000, 0.000000000000000000, 0.000000000000000000 ) ) ;
#7220 = ADVANCED_FACE ( 'NONE', ( #8705 ), #8091, .T. ) ;
#7221 = CARTESIAN_POINT ( 'NONE',  ( -20.71559741744565386, 1.500000000000000000, -28.12271582973972528 ) ) ;
#7222 = ORIENTED_EDGE ( 'NONE', *, *, #6677, .T. ) ;
#7223 = EDGE_CURVE ( 'NONE', #993, #7661, #4190, .T. ) ;
#7224 = CARTESIAN_POINT ( 'NONE',  ( -9.386699524326408195, 1.500000000000000000, -25.28575464986616694 ) ) ;
#7225 = ORIENTED_EDGE ( 'NONE', *, *, #3275, .F. ) ;
#7226 = CARTESIAN_POINT ( 'NONE',  ( -15.54128004025749199, 1.500000000000000000, -27.43926282051283749 ) ) ;
#7227 = VERTEX_POINT ( 'NONE', #343 ) ;
#7228 = DIRECTION ( 'NONE',  ( -0.000000000000000000, 1.000000000000000000, -0.000000000000000000 ) ) ;
#7229 = CARTESIAN_POINT ( 'NONE',  ( -8.300071959900149565, 1.500000000000000222, -28.69139012932095056 ) ) ;
#7230 = CARTESIAN_POINT ( 'NONE',  ( -7.224053490453540505, 1.300000000000000044, -27.06088043131742538 ) ) ;
#7231 = CARTESIAN_POINT ( 'NONE',  ( -6.682805700790402703, 1.300000000000000266, -27.32174426847078053 ) ) ;
#7232 = DIRECTION ( 'NONE',  ( 0.000000000000000000, 0.000000000000000000, -1.000000000000000000 ) ) ;
#7233 = CARTESIAN_POINT ( 'NONE',  ( -8.565681232383441923, 1.300000000000000266, -28.97436817268776821 ) ) ;
#7234 = EDGE_CURVE ( 'NONE', #9069, #3203, #1191, .T. ) ;
#7235 = CARTESIAN_POINT ( 'NONE',  ( 27.00000000000009237, 0.000000000000000000, 23.14999999999999858 ) ) ;
#7236 = ORIENTED_EDGE ( 'NONE', *, *, #5323, .F. ) ;
#7237 = ORIENTED_EDGE ( 'NONE', *, *, #7483, .T. ) ;
#7238 = DIRECTION ( 'NONE',  ( 2.478176394252582620E-16, 0.000000000000000000, 1.000000000000000000 ) ) ;
#7239 = FACE_OUTER_BOUND ( 'NONE', #6637, .T. ) ;
#7240 = ORIENTED_EDGE ( 'NONE', *, *, #8945, .F. ) ;
#7241 = CARTESIAN_POINT ( 'NONE',  ( -3.393818218509038864, 1.499999999999999556, -26.05131502419990852 ) ) ;
#7242 = EDGE_CURVE ( 'NONE', #1306, #8868, #4241, .T. ) ;
#7243 = DIRECTION ( 'NONE',  ( 0.000000000000000000, 1.000000000000000000, -0.000000000000000000 ) ) ;
#7244 = CARTESIAN_POINT ( 'NONE',  ( -9.936312091539557301, 1.500000000000000000, -25.09871794871796524 ) ) ;
#7245 = CARTESIAN_POINT ( 'NONE',  ( -23.77721618733081854, 1.500000000000000666, -27.70040481667972543 ) ) ;
#7246 = VERTEX_POINT ( 'NONE', #7301 ) ;
#7247 = CARTESIAN_POINT ( 'NONE',  ( -16.87191975902571173, 1.300000000000000044, -25.09901079099858734 ) ) ;
#7248 = VERTEX_POINT ( 'NONE', #438 ) ;
#7249 = CARTESIAN_POINT ( 'NONE',  ( -3.000000000000132783, 1.500000000000000000, 2.000000000000001776 ) ) ;
#7250 = ORIENTED_EDGE ( 'NONE', *, *, #2533, .T. ) ;
#7251 = CARTESIAN_POINT ( 'NONE',  ( -23.89097253638788843, 1.300000000000000044, -26.98711337825046996 ) ) ;
#7252 = AXIS2_PLACEMENT_3D ( 'NONE', #5022, #8880, #1126 ) ;
#7253 = CARTESIAN_POINT ( 'NONE',  ( -10.51147145839432007, 1.300000000000000044, -25.74097917021000370 ) ) ;
#7254 = EDGE_CURVE ( 'NONE', #9687, #2170, #9517, .T. ) ;
#7255 = CARTESIAN_POINT ( 'NONE',  ( -5.085737124544909449, 1.500000000000000222, -27.97281193719215153 ) ) ;
#7256 = CARTESIAN_POINT ( 'NONE',  ( -18.33917040939003584, 1.300000000000000266, -25.88211895001282414 ) ) ;
#7257 = DIRECTION ( 'NONE',  ( 0.000000000000000000, 0.000000000000000000, -1.000000000000000000 ) ) ;
#7258 = CARTESIAN_POINT ( 'NONE',  ( -8.235190296667758147, 1.300000000000000044, -29.30384615384616964 ) ) ;
#7259 = VECTOR ( 'NONE', #2569, 1000.000000000000000 ) ;
#7260 = CARTESIAN_POINT ( 'NONE',  ( -23.34861650138113731, 1.299999999999999600, -27.66569846116198761 ) ) ;
#7261 = ORIENTED_EDGE ( 'NONE', *, *, #229, .F. ) ;
#7262 = ORIENTED_EDGE ( 'NONE', *, *, #3132, .F. ) ;
#7263 = ORIENTED_EDGE ( 'NONE', *, *, #9264, .T. ) ;
#7264 = CARTESIAN_POINT ( 'NONE',  ( -8.563230228252377785, 1.500000000000000222, -28.93446855404875251 ) ) ;
#7265 = LINE ( 'NONE', #2601, #2681 ) ;
#7266 = CARTESIAN_POINT ( 'NONE',  ( -18.24780283341551623, 1.500000000000000000, -27.45149998461142715 ) ) ;
#7267 = CARTESIAN_POINT ( 'NONE',  ( -4.612902848462775651, 1.500000000000000222, -26.95341975650420352 ) ) ;
#7268 = CARTESIAN_POINT ( 'NONE',  ( -3.045895379569444117, 1.499999999999999778, -27.70795234581693123 ) ) ;
#7269 = LINE ( 'NONE', #4305, #3644 ) ;
#7270 = VERTEX_POINT ( 'NONE', #6556 ) ;
#7271 = CARTESIAN_POINT ( 'NONE',  ( -9.906362697409187845, 1.499999999999999778, -25.09952417810948688 ) ) ;
#7272 = ORIENTED_EDGE ( 'NONE', *, *, #5814, .F. ) ;
#7273 = ORIENTED_EDGE ( 'NONE', *, *, #8951, .T. ) ;
#7274 = CARTESIAN_POINT ( 'NONE',  ( -2.101163861976405922, 1.500000000000000444, -25.45855321313479891 ) ) ;
#7275 = CARTESIAN_POINT ( 'NONE',  ( 2.999999999999866329, 1.500000000000000000, 5.500000000000001776 ) ) ;
#7276 = DIRECTION ( 'NONE',  ( 2.478176394252582127E-16, 0.000000000000000000, 1.000000000000000000 ) ) ;
#7277 = ADVANCED_FACE ( 'NONE', ( #8752 ), #1239, .T. ) ;
#7278 = CARTESIAN_POINT ( 'NONE',  ( -23.23810979262414378, 1.500000000000000444, -28.29927618890375385 ) ) ;
#7279 = CARTESIAN_POINT ( 'NONE',  ( -6.837646352862821963, 1.500000000000000222, -26.17527734964495778 ) ) ;
#7280 = CARTESIAN_POINT ( 'NONE',  ( -5.903766240712848834, 1.299999999999999822, -28.11994445576004509 ) ) ;
#7281 = ORIENTED_EDGE ( 'NONE', *, *, #2021, .T. ) ;
#7282 = VERTEX_POINT ( 'NONE', #4944 ) ;
#7283 = CARTESIAN_POINT ( 'NONE',  ( -1.661837068275481721, 1.499999999999999778, -28.09163129713940776 ) ) ;
#7284 = CARTESIAN_POINT ( 'NONE',  ( -23.67883253220931294, 1.299999999999999822, -25.23002998791418960 ) ) ;
#7285 = EDGE_LOOP ( 'NONE', ( #8914, #3347, #5417, #2670 ) ) ;
#7286 = EDGE_CURVE ( 'NONE', #4442, #8011, #8004, .T. ) ;
#7287 = CARTESIAN_POINT ( 'NONE',  ( -3.489997988975451548, 1.300000000000000044, -26.60352564102565864 ) ) ;
#7288 = CARTESIAN_POINT ( 'NONE',  ( -18.04917234026580175, 1.299999999999999822, -27.68338248840953497 ) ) ;
#7289 = DIRECTION ( 'NONE',  ( -1.000000000000000000, 0.000000000000000000, 0.000000000000000000 ) ) ;
#7290 = CARTESIAN_POINT ( 'NONE',  ( -9.847585773830921596, 1.500000000000000000, -25.10110643660612340 ) ) ;
#7291 = CARTESIAN_POINT ( 'NONE',  ( -21.86328737850384130, 1.500000000000000000, -26.17527734964495423 ) ) ;
#7292 = ORIENTED_EDGE ( 'NONE', *, *, #1630, .F. ) ;
#7293 = B_SPLINE_SURFACE_WITH_KNOTS ( 'NONE', 3, 1, ( 
 ( #7946, #4086 ),
 ( #3383, #8043 ),
 ( #6441, #9457 ),
 ( #9611, #9506 ),
 ( #1082, #334 ),
 ( #4135, #5836 ),
 ( #4279, #7198 ),
 ( #4984, #1132 ),
 ( #381, #2732 ),
 ( #5740, #5787 ),
 ( #5029, #2633 ),
 ( #7344, #4181 ),
 ( #5684, #480 ),
 ( #5637, #289 ),
 ( #3340, #2683 ) ),
 .UNSPECIFIED., .F., .F., .F.,
 ( 4, 1, 1, 1, 1, 1, 1, 1, 1, 1, 1, 1, 4 ),
 ( 2, 2 ),
 ( 0.000000000000000000, 0.09126880443432468237, 0.1820814045527833214, 0.2719096545272039478, 0.3620494585053549152, 0.4500663484251169466, 0.5339764739707154595, 0.6136024537413249380, 0.6901976142648813539, 0.7654128769004127086, 0.8414365506928790372, 0.9197327486057739199, 1.000000000000000000 ),
 ( 0.000000000000000000, 1.000000000000000000 ),
 .UNSPECIFIED. ) ;
#7294 = CARTESIAN_POINT ( 'NONE',  ( -5.760831322308787250, 1.300000000000000044, -25.09871794871796524 ) ) ;
#7295 = EDGE_CURVE ( 'NONE', #9661, #9404, #6602, .T. ) ;
#7296 = ORIENTED_EDGE ( 'NONE', *, *, #1069, .F. ) ;
#7297 = CARTESIAN_POINT ( 'NONE',  ( 42.04999999999999716, 1.500000000000000000, -34.14999999999999858 ) ) ;
#7298 = VERTEX_POINT ( 'NONE', #2789 ) ;
#7299 = CARTESIAN_POINT ( 'NONE',  ( -23.55347931774993597, 1.500000000000000666, -26.82861648031607871 ) ) ;
#7300 = EDGE_CURVE ( 'NONE', #1588, #7350, #5843, .T. ) ;
#7301 = CARTESIAN_POINT ( 'NONE',  ( -9.374613373590840126, 1.300000000000000044, -27.45769230769232649 ) ) ;
#7302 = B_SPLINE_CURVE_WITH_KNOTS ( 'NONE', 3,
 ( #6208, #6973, #6404, #2453, #4008, #9272, #1706, #4806, #106, #5508, #7071 ),
 .UNSPECIFIED., .F., .F.,
 ( 4, 1, 1, 1, 1, 1, 1, 1, 4 ),
 ( 0.000000000000000000, 0.1582230975563173325, 0.3050355053581676468, 0.4413089638879060250, 0.5659632271047226881, 0.6835251144150609193, 0.7933341296296012590, 0.8985175121610030624, 1.000000000000000000 ),
 .UNSPECIFIED. ) ;
#7303 = CARTESIAN_POINT ( 'NONE',  ( -4.566921065898530863, 1.300000000000000044, -27.50737179487180839 ) ) ;
#7304 = CARTESIAN_POINT ( 'NONE',  ( -9.665899918597155249, 1.500000000000000666, -25.53368799973838676 ) ) ;
#7305 = CARTESIAN_POINT ( 'NONE',  ( -0.7580525245080494967, 1.500000000000000000, -27.44571309002407844 ) ) ;
#7306 = CARTESIAN_POINT ( 'NONE',  ( -8.470169505764859608, 1.300000000000000044, -29.21494330074780166 ) ) ;
#7307 = CARTESIAN_POINT ( 'NONE',  ( -4.826606471379370156, 1.500000000000000666, -27.34929938628459567 ) ) ;
#7308 = EDGE_CURVE ( 'NONE', #7609, #2194, #9466, .T. ) ;
#7309 = ORIENTED_EDGE ( 'NONE', *, *, #3373, .T. ) ;
#7310 = EDGE_LOOP ( 'NONE', ( #4797, #554, #118, #6128 ) ) ;
#7311 = ORIENTED_EDGE ( 'NONE', *, *, #4920, .F. ) ;
#7312 = LINE ( 'NONE', #451, #5831 ) ;
#7313 = CARTESIAN_POINT ( 'NONE',  ( -22.97313475772104141, 1.300000000000000266, -26.61766646752796461 ) ) ;
#7314 = DIRECTION ( 'NONE',  ( -0.000000000000000000, 0.000000000000000000, -1.000000000000000000 ) ) ;
#7315 = CARTESIAN_POINT ( 'NONE',  ( -5.624091230648350148, 1.500000000000000000, -27.76320908101376617 ) ) ;
#7316 = CARTESIAN_POINT ( 'NONE',  ( -23.23729229916829908, 1.500000000000000222, -28.02783299090815206 ) ) ;
#7317 = CARTESIAN_POINT ( 'NONE',  ( -24.00234801934410100, 1.299999999999999600, -29.10631420658752333 ) ) ;
#7318 = AXIS2_PLACEMENT_3D ( 'NONE', #1849, #5848, #1196 ) ;
#7319 = ORIENTED_EDGE ( 'NONE', *, *, #5355, .T. ) ;
#7320 = CARTESIAN_POINT ( 'NONE',  ( -4.601005036972251716, 1.300000000000000044, -26.29632194108067011 ) ) ;
#7321 = EDGE_CURVE ( 'NONE', #1283, #270, #7871, .T. ) ;
#7322 = VERTEX_POINT ( 'NONE', #1487 ) ;
#7323 = CARTESIAN_POINT ( 'NONE',  ( -0.5171472766216683725, 1.500000000000000000, -26.58432950115249227 ) ) ;
#7324 = CARTESIAN_POINT ( 'NONE',  ( -8.235190296667758147, 1.500000000000000000, -28.68846153846155644 ) ) ;
#7325 = CARTESIAN_POINT ( 'NONE',  ( -5.749613373590838350, 1.500000000000000000, -28.12435897435899079 ) ) ;
#7326 = CARTESIAN_POINT ( 'NONE',  ( -1.499596249371938361, 1.500000000000000666, -28.04699980620983268 ) ) ;
#7327 = VECTOR ( 'NONE', #7572, 1000.000000000000000 ) ;
#7328 = VECTOR ( 'NONE', #8110, 1000.000000000000000 ) ;
#7329 = CARTESIAN_POINT ( 'NONE',  ( -9.757919110256072059, 1.300000000000000266, -26.38256075867865036 ) ) ;
#7330 = CARTESIAN_POINT ( 'NONE',  ( -16.38305616837010703, 1.500000000000000222, -25.16630568794875700 ) ) ;
#7331 = VECTOR ( 'NONE', #8863, 999.9999999999998863 ) ;
#7332 = VECTOR ( 'NONE', #4579, 1000.000000000000000 ) ;
#7333 = B_SPLINE_CURVE_WITH_KNOTS ( 'NONE', 3,
 ( #5307, #1452, #3056, #3649, #3755, #2950, #8256, #1393, #9061, #650, #2302 ),
 .UNSPECIFIED., .F., .F.,
 ( 4, 1, 1, 1, 1, 1, 1, 1, 4 ),
 ( 0.000000000000000000, 0.1057142614175154982, 0.2134116126389967727, 0.3261267300734710939, 0.4444516715568703757, 0.5690610798550854721, 0.7027122044812158519, 0.8463179465861974116, 1.000000000000000000 ),
 .UNSPECIFIED. ) ;
#7334 = CARTESIAN_POINT ( 'NONE',  ( -5.440269327015550438, 1.499999999999999556, -25.49225543092547142 ) ) ;
#7335 = ORIENTED_EDGE ( 'NONE', *, *, #7842, .F. ) ;
#7336 = ORIENTED_EDGE ( 'NONE', *, *, #7491, .F. ) ;
#7337 = CARTESIAN_POINT ( 'NONE',  ( -1.069497489787551769, 1.300000000000000266, -27.80190816761341921 ) ) ;
#7338 = CARTESIAN_POINT ( 'NONE',  ( -23.92748044475109381, 1.500000000000000222, -25.16902453378349946 ) ) ;
#7339 = VERTEX_POINT ( 'NONE', #684 ) ;
#7340 = CARTESIAN_POINT ( 'NONE',  ( -10.06787904725635130, 1.500000000000000444, -26.55701324600057589 ) ) ;
#7341 = CARTESIAN_POINT ( 'NONE',  ( -17.89247379222234002, 1.299999999999999822, -27.81400456339193283 ) ) ;
#7342 = VECTOR ( 'NONE', #1123, 1000.000000000000000 ) ;
#7343 = CARTESIAN_POINT ( 'NONE',  ( 0.000000000000000000, 0.000000000000000000, 20.35000000000000142 ) ) ;
#7344 = CARTESIAN_POINT ( 'NONE',  ( -15.68500088386062075, 1.300000000000000044, -27.64149278625258077 ) ) ;
#7345 = CARTESIAN_POINT ( 'NONE',  ( -23.62119061772837370, 1.300000000000000266, -27.95572370587731115 ) ) ;
#7346 = ADVANCED_FACE ( 'NONE', ( #2241 ), #1382, .T. ) ;
#7347 = CARTESIAN_POINT ( 'NONE',  ( -16.38305616837010703, 1.500000000000000444, -25.16630568794875700 ) ) ;
#7348 = ORIENTED_EDGE ( 'NONE', *, *, #5823, .F. ) ;
#7349 = CARTESIAN_POINT ( 'NONE',  ( -23.92169929107229720, 1.500000000000000000, -29.08722641677001164 ) ) ;
#7350 = VERTEX_POINT ( 'NONE', #4430 ) ;
#7351 = CARTESIAN_POINT ( 'NONE',  ( -17.71546902166287296, 1.500000000000000666, -27.92439542786174300 ) ) ;
#7352 = CARTESIAN_POINT ( 'NONE',  ( -10.25450332504030371, 1.499999999999999778, -25.53370092273028291 ) ) ;
#7353 = CARTESIAN_POINT ( 'NONE',  ( -4.679329668867657332, 1.499999999999999556, -27.65180697123085096 ) ) ;
#7354 = CARTESIAN_POINT ( 'NONE',  ( -9.920092520481281539, 1.300000000000000044, -25.45925896467540994 ) ) ;
#7355 = DIRECTION ( 'NONE',  ( 0.000000000000000000, 0.000000000000000000, 1.000000000000000000 ) ) ;
#7356 = ADVANCED_FACE ( 'NONE', ( #9150 ), #4582, .T. ) ;
#7357 = CARTESIAN_POINT ( 'NONE',  ( -23.23729229916829908, 1.500000000000000222, -28.02783299090815206 ) ) ;
#7358 = ORIENTED_EDGE ( 'NONE', *, *, #8875, .F. ) ;
#7359 = ORIENTED_EDGE ( 'NONE', *, *, #4284, .F. ) ;
#7360 = ORIENTED_EDGE ( 'NONE', *, *, #4219, .T. ) ;
#7361 = CARTESIAN_POINT ( 'NONE',  ( -10.15986978384725070, 1.300000000000000044, -27.10673076923078639 ) ) ;
#7362 = CARTESIAN_POINT ( 'NONE',  ( -3.000000000000279776, -0.5000000000000000000, -12.09999999999999964 ) ) ;
#7363 = CARTESIAN_POINT ( 'NONE',  ( -15.94437846624590449, 1.500000000000000000, -25.84923160831926126 ) ) ;
#7364 = CARTESIAN_POINT ( 'NONE',  ( -4.826606471379370156, 1.500000000000000444, -27.34929938628459567 ) ) ;
#7365 = ADVANCED_FACE ( 'NONE', ( #5992 ), #9764, .T. ) ;
#7366 = LINE ( 'NONE', #505, #9860 ) ;
#7367 = CARTESIAN_POINT ( 'NONE',  ( -18.15463122454330502, 1.300000000000000044, -26.56838646944426330 ) ) ;
#7368 = ORIENTED_EDGE ( 'NONE', *, *, #9688, .T. ) ;
#7369 = CARTESIAN_POINT ( 'NONE',  ( -4.800712563228149321, 1.300000000000000044, -25.89583892365006079 ) ) ;
#7370 = ORIENTED_EDGE ( 'NONE', *, *, #4162, .T. ) ;
#7371 = EDGE_CURVE ( 'NONE', #8038, #7065, #7648, .T. ) ;
#7372 = CARTESIAN_POINT ( 'NONE',  ( -0.5156390146164768762, 1.500000000000000000, -26.53461538461539959 ) ) ;
#7373 = PLANE ( 'NONE',  #6681 ) ;
#7374 = CARTESIAN_POINT ( 'NONE',  ( -7.259517500349746300, 1.500000000000000222, -26.91857384762230154 ) ) ;
#7375 = CARTESIAN_POINT ( 'NONE',  ( -5.797279210279781658, 1.299999999999999822, -27.76351760083542430 ) ) ;
#7376 = CARTESIAN_POINT ( 'NONE',  ( -24.00234801934410100, 1.499999999999999556, -29.10631420658752333 ) ) ;
#7377 = EDGE_CURVE ( 'NONE', #4258, #8534, #9794, .T. ) ;
#7378 = CARTESIAN_POINT ( 'NONE',  ( 3.628463270584821243E-15, 0.000000000000000000, 12.55000000000000249 ) ) ;
#7379 = CARTESIAN_POINT ( 'NONE',  ( -5.150803965671298279, 1.500000000000000000, -25.60616163102152143 ) ) ;
#7380 = ORIENTED_EDGE ( 'NONE', *, *, #2768, .F. ) ;
#7381 = EDGE_LOOP ( 'NONE', ( #6173, #5032, #8890, #9795 ) ) ;
#7382 = LINE ( 'NONE', #521, #1022 ) ;
#7383 = CARTESIAN_POINT ( 'NONE',  ( -23.92748044475109381, 1.300000000000000266, -25.16902453378349946 ) ) ;
#7384 = ORIENTED_EDGE ( 'NONE', *, *, #1845, .T. ) ;
#7385 = CARTESIAN_POINT ( 'NONE',  ( -24.39110967672403163, 1.500000000000000222, -27.46864569767333819 ) ) ;
#7386 = CARTESIAN_POINT ( 'NONE',  ( -20.82481309018664462, 1.500000000000000444, -25.45947986829309428 ) ) ;
#7387 = FACE_BOUND ( 'NONE', #3451, .T. ) ;
#7388 = CARTESIAN_POINT ( 'NONE',  ( -21.94986793907121836, 1.300000000000000266, -26.66566163659156530 ) ) ;
#7389 = DIRECTION ( 'NONE',  ( -0.000000000000000000, 1.000000000000000000, -0.000000000000000000 ) ) ;
#7390 = CARTESIAN_POINT ( 'NONE',  ( -16.48216059828883218, 1.500000000000000444, -25.14180586306537890 ) ) ;
#7391 = ORIENTED_EDGE ( 'NONE', *, *, #2719, .T. ) ;
#7392 = CARTESIAN_POINT ( 'NONE',  ( -21.48755295413602440, 1.300000000000000044, -25.69176328711039403 ) ) ;
#7393 = ORIENTED_EDGE ( 'NONE', *, *, #5546, .T. ) ;
#7394 = B_SPLINE_CURVE_WITH_KNOTS ( 'NONE', 3,
 ( #71, #9338, #3825, #3121, #2469, #3923, #6986 ),
 .UNSPECIFIED., .F., .F.,
 ( 4, 1, 1, 1, 4 ),
 ( 0.000000000000000000, 0.2534754346498660493, 0.5004533151029072480, 0.7455781350009894615, 1.000000000000000000 ),
 .UNSPECIFIED. ) ;
#7395 = CARTESIAN_POINT ( 'NONE',  ( -10.23571334718649872, 1.300000000000000266, -27.23466691242134274 ) ) ;
#7396 = EDGE_CURVE ( 'NONE', #4428, #2909, #6905, .T. ) ;
#7397 = CARTESIAN_POINT ( 'NONE',  ( -15.71826155598508201, 1.300000000000000266, -25.55241229016860061 ) ) ;
#7398 = LINE ( 'NONE', #9519, #9424 ) ;
#7399 = CARTESIAN_POINT ( 'NONE',  ( 42.04999999999999716, 0.000000000000000000, -34.14999999999999858 ) ) ;
#7400 = CARTESIAN_POINT ( 'NONE',  ( -10.17574045899709212, 1.300000000000000266, -25.12325551289237424 ) ) ;
#7401 = CARTESIAN_POINT ( 'NONE',  ( -23.58865892121447772, 1.300000000000000266, -27.37910196266410878 ) ) ;
#7402 = EDGE_LOOP ( 'NONE', ( #5842, #5097, #9852, #8035 ) ) ;
#7403 = LINE ( 'NONE', #2092, #1592 ) ;
#7404 = ORIENTED_EDGE ( 'NONE', *, *, #4973, .F. ) ;
#7405 = CARTESIAN_POINT ( 'NONE',  ( 14.99999999999964473, 0.000000000000000000, -25.15000000000001279 ) ) ;
#7406 = LINE ( 'NONE', #3552, #5570 ) ;
#7407 = CARTESIAN_POINT ( 'NONE',  ( -18.51513499617471226, 1.500000000000000000, -26.62198963949104424 ) ) ;
#7408 = CARTESIAN_POINT ( 'NONE',  ( -16.19098620172285763, 1.500000000000000666, -27.98948740947755098 ) ) ;
#7409 = EDGE_CURVE ( 'NONE', #73, #7712, #1659, .T. ) ;
#7410 = CARTESIAN_POINT ( 'NONE',  ( -2.506690063161452375, 1.500000000000000000, -28.05042421334800551 ) ) ;
#7411 = VECTOR ( 'NONE', #6141, 1000.000000000000000 ) ;
#7412 = LINE ( 'NONE', #9636, #779 ) ;
#7413 = ORIENTED_EDGE ( 'NONE', *, *, #1923, .F. ) ;
#7414 = CARTESIAN_POINT ( 'NONE',  ( -2.183084489145221241, 1.300000000000000044, -28.11909346279435340 ) ) ;
#7415 = EDGE_LOOP ( 'NONE', ( #7292, #9339, #846, #1951, #167, #6770 ) ) ;
#7416 = CARTESIAN_POINT ( 'NONE',  ( -10.40201867434178062, 1.499999999999999778, -26.80717826269001591 ) ) ;
#7417 = CARTESIAN_POINT ( 'NONE',  ( -3.005232766902338426, 1.499999999999999778, -26.00966868435062906 ) ) ;
#7418 = CARTESIAN_POINT ( 'NONE',  ( -3.000000000000059508, -0.5000000000000000000, 9.050000000000002487 ) ) ;
#7419 = VECTOR ( 'NONE', #2618, 1000.000000000000000 ) ;
#7420 = CARTESIAN_POINT ( 'NONE',  ( 14.99999999999964473, 0.000000000000000000, -26.15000000000001279 ) ) ;
#7421 = CARTESIAN_POINT ( 'NONE',  ( -23.75975310973004895, 1.500000000000000000, -29.02794310832261360 ) ) ;
#7422 = CARTESIAN_POINT ( 'NONE',  ( -6.332851920410332625, 1.500000000000000222, -25.60806320298981831 ) ) ;
#7423 = VECTOR ( 'NONE', #5581, 1000.000000000000000 ) ;
#7424 = CARTESIAN_POINT ( 'NONE',  ( 34.00000000000000711, 1.300000000000000044, 31.84999999999999076 ) ) ;
#7425 = EDGE_CURVE ( 'NONE', #6926, #6186, #4082, .T. ) ;
#7426 = ORIENTED_EDGE ( 'NONE', *, *, #869, .F. ) ;
#7427 = ORIENTED_EDGE ( 'NONE', *, *, #7935, .F. ) ;
#7428 = CARTESIAN_POINT ( 'NONE',  ( -6.925895424872890338, 1.300000000000000044, -26.61554487179488859 ) ) ;
#7429 = CARTESIAN_POINT ( 'NONE',  ( -9.879421065898531751, 1.500000000000000000, -27.76538461538463309 ) ) ;
#7430 = ORIENTED_EDGE ( 'NONE', *, *, #7604, .F. ) ;
#7431 = VECTOR ( 'NONE', #1865, 1000.000000000000000 ) ;
#7432 = PLANE ( 'NONE',  #4527 ) ;
#7433 = CARTESIAN_POINT ( 'NONE',  ( -21.94940514387418418, 1.300000000000000044, -26.56572760644174380 ) ) ;
#7434 = CARTESIAN_POINT ( 'NONE',  ( 14.99999999999964473, 0.000000000000000000, -26.15000000000001279 ) ) ;
#7435 = CARTESIAN_POINT ( 'NONE',  ( -20.77044670692417583, 1.500000000000000222, -27.76538461538463309 ) ) ;
#7436 = CARTESIAN_POINT ( 'NONE',  ( 26.99999999999987210, 1.500000000000000000, 1.999999999999994893 ) ) ;
#7437 = DIRECTION ( 'NONE',  ( -0.000000000000000000, 1.000000000000000000, -0.000000000000000000 ) ) ;
#7438 = VERTEX_POINT ( 'NONE', #9302 ) ;
#7439 = CARTESIAN_POINT ( 'NONE',  ( -20.92635861458884605, 1.300000000000000044, -25.46302784182115886 ) ) ;
#7440 = ORIENTED_EDGE ( 'NONE', *, *, #8096, .F. ) ;
#7441 = DIRECTION ( 'NONE',  ( -0.000000000000000000, 1.000000000000000000, -0.000000000000000000 ) ) ;
#7442 = CARTESIAN_POINT ( 'NONE',  ( -9.439957416937751589, 1.499999999999999778, -25.95354157883726387 ) ) ;
#7443 = CARTESIAN_POINT ( 'NONE',  ( -10.03095574490473574, 1.300000000000000044, -25.46040013496739718 ) ) ;
#7444 = CARTESIAN_POINT ( 'NONE',  ( 0.000000000000000000, 0.000000000000000000, 31.84999999999999076 ) ) ;
#7445 = FACE_OUTER_BOUND ( 'NONE', #3991, .T. ) ;
#7446 = CARTESIAN_POINT ( 'NONE',  ( -4.568017816037491130, 1.300000000000000044, -26.64551429713708686 ) ) ;
#7447 = EDGE_LOOP ( 'NONE', ( #6611, #8288, #8230, #1380 ) ) ;
#7448 = VERTEX_POINT ( 'NONE', #6240 ) ;
#7449 = CARTESIAN_POINT ( 'NONE',  ( -10.69641794462191164, 1.299999999999999822, -25.40521486371876847 ) ) ;
#7450 = ORIENTED_EDGE ( 'NONE', *, *, #3202, .T. ) ;
#7451 = CARTESIAN_POINT ( 'NONE',  ( -10.25783486686632706, 1.300000000000000266, -27.39747682302432708 ) ) ;
#7452 = DIRECTION ( 'NONE',  ( -1.000000000000000000, 0.000000000000000000, 2.478176394252582620E-16 ) ) ;
#7453 = CARTESIAN_POINT ( 'NONE',  ( 27.00000000000002487, -0.5000000000000000000, 19.59999999999999432 ) ) ;
#7454 = CARTESIAN_POINT ( 'NONE',  ( -23.79533770904524204, 1.500000000000000666, -28.58442019077267204 ) ) ;
#7455 = DIRECTION ( 'NONE',  ( -1.000000000000000000, 0.000000000000000000, 2.478176394252582620E-16 ) ) ;
#7456 = CARTESIAN_POINT ( 'NONE',  ( -17.99618751229242974, 1.300000000000000044, -26.03260918367330135 ) ) ;
#7457 = LINE ( 'NONE', #599, #4109 ) ;
#7458 = CARTESIAN_POINT ( 'NONE',  ( -22.24969451609458559, 1.500000000000000888, -27.06088043131744314 ) ) ;
#7459 = CARTESIAN_POINT ( 'NONE',  ( -20.78647234794981813, 1.500000000000000000, -25.09871794871796524 ) ) ;
#7460 = VERTEX_POINT ( 'NONE', #3939 ) ;
#7461 = CARTESIAN_POINT ( 'NONE',  ( -10.47240796298494558, 1.500000000000000000, -26.89067230005464282 ) ) ;
#7462 = EDGE_CURVE ( 'NONE', #6906, #8267, #3333, .T. ) ;
#7463 = ADVANCED_FACE ( 'NONE', ( #7893 ), #3189, .T. ) ;
#7464 = CARTESIAN_POINT ( 'NONE',  ( -10.25922875820622515, 1.500000000000000000, -27.37195512820514409 ) ) ;
#7465 = CARTESIAN_POINT ( 'NONE',  ( -6.767655424030768252, 1.499999999999999778, -26.03669335705103194 ) ) ;
#7466 = CARTESIAN_POINT ( 'NONE',  ( -9.646913824690559025, 1.499999999999999778, -26.30721196527191452 ) ) ;
#7467 = CARTESIAN_POINT ( 'NONE',  ( -10.14940963633924476, 1.300000000000000488, -27.64803510312571433 ) ) ;
#7468 = LINE ( 'NONE', #4716, #702 ) ;
#7469 = AXIS2_PLACEMENT_3D ( 'NONE', #5606, #4848, #7912 ) ;
#7470 = CARTESIAN_POINT ( 'NONE',  ( -6.050061175412381864, 1.300000000000000266, -25.49340244824421831 ) ) ;
#7471 = EDGE_CURVE ( 'NONE', #7870, #7753, #1030, .T. ) ;
#7472 = EDGE_LOOP ( 'NONE', ( #3514, #7236, #3900, #1053 ) ) ;
#7473 = EDGE_CURVE ( 'NONE', #1741, #8361, #283, .T. ) ;
#7474 = CARTESIAN_POINT ( 'NONE',  ( -20.04465512714336839, 1.500000000000000000, -25.68817003776104002 ) ) ;
#7475 = VERTEX_POINT ( 'NONE', #7000 ) ;
#7476 = VERTEX_POINT ( 'NONE', #8498 ) ;
#7477 = VECTOR ( 'NONE', #2403, 1000.000000000000000 ) ;
#7478 = CARTESIAN_POINT ( 'NONE',  ( -23.25351607228358830, 1.500000000000000222, -27.06373810939669866 ) ) ;
#7479 = CARTESIAN_POINT ( 'NONE',  ( -7.923510679149520897, 1.500000000000000000, -29.11433082628326474 ) ) ;
#7480 = AXIS2_PLACEMENT_3D ( 'NONE', #4648, #7862, #156 ) ;
#7481 = CARTESIAN_POINT ( 'NONE',  ( -12.97958132230878547, 1.300000000000000044, -25.15000000000001634 ) ) ;
#7482 = ORIENTED_EDGE ( 'NONE', *, *, #4798, .T. ) ;
#7483 = EDGE_CURVE ( 'NONE', #6186, #7028, #1076, .T. ) ;
#7484 = CARTESIAN_POINT ( 'NONE',  ( -9.742401835129301801, 1.300000000000000044, -26.80544871794873529 ) ) ;
#7485 = CARTESIAN_POINT ( 'NONE',  ( -17.21344533223759754, 1.299999999999999600, -28.09784867518885321 ) ) ;
#7486 = AXIS2_PLACEMENT_3D ( 'NONE', #4718, #1349, #3513 ) ;
#7487 = FACE_BOUND ( 'NONE', #3505, .T. ) ;
#7488 = CIRCLE ( 'NONE', #3328, 1.000000000000000888 ) ;
#7489 = CARTESIAN_POINT ( 'NONE',  ( -26.99999999999988987, 0.000000000000000000, -2.676430505792778126E-14 ) ) ;
#7490 = CARTESIAN_POINT ( 'NONE',  ( -23.67098746190501402, 1.500000000000000222, -28.44930611933606457 ) ) ;
#7491 = EDGE_CURVE ( 'NONE', #9030, #5935, #6388, .T. ) ;
#7492 = CARTESIAN_POINT ( 'NONE',  ( -24.20313901461647532, 1.300000000000000044, -25.15000000000001990 ) ) ;
#7493 = ORIENTED_EDGE ( 'NONE', *, *, #3293, .F. ) ;
#7494 = LINE ( 'NONE', #1937, #5970 ) ;
#7495 = CARTESIAN_POINT ( 'NONE',  ( -9.980382604360071852, 1.300000000000000044, -26.50817307692309299 ) ) ;
#7496 = VERTEX_POINT ( 'NONE', #6952 ) ;
#7497 = VECTOR ( 'NONE', #5438, 1000.000000000000000 ) ;
#7498 = LINE ( 'NONE', #687, #410 ) ;
#7499 = ADVANCED_FACE ( 'NONE', ( #7752 ), #2388, .F. ) ;
#7500 = CARTESIAN_POINT ( 'NONE',  ( -9.439957416937751589, 1.299999999999999822, -25.95354157883726387 ) ) ;
#7501 = DIRECTION ( 'NONE',  ( 0.000000000000000000, 0.000000000000000000, 1.000000000000000000 ) ) ;
#7502 = CARTESIAN_POINT ( 'NONE',  ( -9.195147496108940999, 1.300000000000000266, -26.36128820706317200 ) ) ;
#7503 = LINE ( 'NONE', #5999, #5712 ) ;
#7504 = LINE ( 'NONE', #4492, #3496 ) ;
#7505 = ORIENTED_EDGE ( 'NONE', *, *, #561, .T. ) ;
#7506 = VERTEX_POINT ( 'NONE', #937 ) ;
#7507 = ORIENTED_EDGE ( 'NONE', *, *, #2782, .F. ) ;
#7508 = FACE_OUTER_BOUND ( 'NONE', #6297, .T. ) ;
#7509 = LINE ( 'NONE', #499, #773 ) ;
#7510 = CARTESIAN_POINT ( 'NONE',  ( -24.92589542487288767, 1.300000000000268718, -25.56025641025642869 ) ) ;
#7511 = CARTESIAN_POINT ( 'NONE',  ( -24.40318446240041439, 1.500000000000000444, -28.73927962675401560 ) ) ;
#7512 = CARTESIAN_POINT ( 'NONE',  ( -20.78647234794981813, 1.300000000000000044, -25.09871794871796524 ) ) ;
#7513 = DIRECTION ( 'NONE',  ( -9.912705577010330480E-16, 0.000000000000000000, -1.000000000000000000 ) ) ;
#7514 = CARTESIAN_POINT ( 'NONE',  ( -10.23663777598791746, 1.499999999999999556, -28.03957823451312237 ) ) ;
#7515 = ORIENTED_EDGE ( 'NONE', *, *, #3139, .T. ) ;
#7516 = CARTESIAN_POINT ( 'NONE',  ( -9.816980001878391704, 1.300000000000000044, -26.84616955400240101 ) ) ;
#7517 = ORIENTED_EDGE ( 'NONE', *, *, #1357, .T. ) ;
#7518 = PLANE ( 'NONE',  #9343 ) ;
#7519 = CARTESIAN_POINT ( 'NONE',  ( -14.46435696333442777, 1.500000000000000000, -26.88076923076924629 ) ) ;
#7520 = CARTESIAN_POINT ( 'NONE',  ( -9.980382604360071852, 1.300000000000000044, -26.50817307692309299 ) ) ;
#7521 = CARTESIAN_POINT ( 'NONE',  ( -9.546442080775255690, 1.500000000000000000, -26.21721715381448803 ) ) ;
#7522 = CARTESIAN_POINT ( 'NONE',  ( -10.02585808774024478, 1.300000000000000266, -27.73760918542871323 ) ) ;
#7523 = CARTESIAN_POINT ( 'NONE',  ( -9.954741578719048078, 1.500000000000000222, -25.45769230769232649 ) ) ;
#7524 = CARTESIAN_POINT ( 'NONE',  ( -19.59581759302659165, 1.300000000000000266, -26.72500690668437784 ) ) ;
#7525 = EDGE_CURVE ( 'NONE', #8548, #8434, #3137, .T. ) ;
#7526 = VERTEX_POINT ( 'NONE', #2436 ) ;
#7527 = DIRECTION ( 'NONE',  ( 0.000000000000000000, 0.000000000000000000, 1.000000000000000000 ) ) ;
#7528 = ORIENTED_EDGE ( 'NONE', *, *, #4627, .F. ) ;
#7529 = ORIENTED_EDGE ( 'NONE', *, *, #2270, .F. ) ;
#7530 = CARTESIAN_POINT ( 'NONE',  ( -23.56354807618448532, 1.299999999999999378, -27.25702888029053739 ) ) ;
#7531 = CARTESIAN_POINT ( 'NONE',  ( -8.169294233089912538, 1.300000000000000266, -29.30078940362976780 ) ) ;
#7532 = CARTESIAN_POINT ( 'NONE',  ( -9.436150778525320248, 1.299999999999999600, -27.52900931728015976 ) ) ;
#7533 = ORIENTED_EDGE ( 'NONE', *, *, #2967, .F. ) ;
#7534 = LINE ( 'NONE', #8391, #7746 ) ;
#7535 = CARTESIAN_POINT ( 'NONE',  ( -1.095817445082869268, 1.300000000000000266, -27.37034279365979472 ) ) ;
#7536 = CARTESIAN_POINT ( 'NONE',  ( -10.09504543920576403, 1.300000000000000266, -27.03871512088579365 ) ) ;
#7537 = CARTESIAN_POINT ( 'NONE',  ( -9.879421065898531751, 1.300000000000000044, -28.12435897435899079 ) ) ;
#7538 = ADVANCED_FACE ( 'NONE', ( #5489 ), #6188, .F. ) ;
#7539 = FACE_OUTER_BOUND ( 'NONE', #2934, .T. ) ;
#7540 = CARTESIAN_POINT ( 'NONE',  ( -21.60611221059608056, 1.300000000000000044, -27.43584371321894366 ) ) ;
#7541 = CARTESIAN_POINT ( 'NONE',  ( 2.999999999999721556, 0.000000000000000000, -7.434529182757058100E-16 ) ) ;
#7542 = CARTESIAN_POINT ( 'NONE',  ( -23.19158786561131791, 1.299999999999999822, -25.56229193161978586 ) ) ;
#7543 = ORIENTED_EDGE ( 'NONE', *, *, #5824, .F. ) ;
#7544 = CARTESIAN_POINT ( 'NONE',  ( -1.462099875263181303, 1.499999999999999778, -25.18600449138815023 ) ) ;
#7545 = CARTESIAN_POINT ( 'NONE',  ( -5.799172064545610183, 1.300000000000000044, -25.45947986829309428 ) ) ;
#7546 = EDGE_LOOP ( 'NONE', ( #1625, #7426, #7482, #3247 ) ) ;
#7547 = ADVANCED_FACE ( 'NONE', ( #139 ), #8689, .T. ) ;
#7548 = CARTESIAN_POINT ( 'NONE',  ( -1.457185102579737324, 1.500000000000000666, -25.60407681522150014 ) ) ;
#7549 = CARTESIAN_POINT ( 'NONE',  ( -17.61199643874184062, 1.499999999999999778, -27.57852545125169996 ) ) ;
#7550 = CARTESIAN_POINT ( 'NONE',  ( -3.153459527436989873, 1.300000000000000044, -27.57948717948719519 ) ) ;
#7551 = CARTESIAN_POINT ( 'NONE',  ( -19.59256209153956263, 1.300000000000000044, -25.15000000000001634 ) ) ;
#7552 = B_SPLINE_CURVE_WITH_KNOTS ( 'NONE', 3,
 ( #5869, #564, #2767, #3616, #6676, #1218, #8029, #2868, #9746, #4265, #5920, #1966, #7330, #8974, #468, #1365, #2112, #5165, #4971 ),
 .UNSPECIFIED., .F., .F.,
 ( 4, 1, 1, 1, 1, 1, 1, 1, 1, 1, 1, 1, 1, 1, 1, 1, 4 ),
 ( 0.000000000000000000, 0.05963339613625307650, 0.1190688615049911026, 0.1781965462156715752, 0.2369566475521804882, 0.2959319880758041199, 0.3558557687429128036, 0.4164733051171468636, 0.4777415997317965290, 0.5399029904536085667, 0.6025375151243952399, 0.6654223850767756465, 0.7297652560446473702, 0.7948287708416053032, 0.8618265399701657836, 0.9300109324340660732, 0.9999999999999998890 ),
 .UNSPECIFIED. ) ;
#7553 = DIRECTION ( 'NONE',  ( 0.000000000000000000, 0.000000000000000000, -1.000000000000000000 ) ) ;
#7554 = CARTESIAN_POINT ( 'NONE',  ( -1.015767445259409207, 1.299999999999999822, -25.45053050043011567 ) ) ;
#7555 = VERTEX_POINT ( 'NONE', #8550 ) ;
#7556 = ORIENTED_EDGE ( 'NONE', *, *, #5444, .T. ) ;
#7557 = CARTESIAN_POINT ( 'NONE',  ( -3.000000000000206057, 1.500000000000000000, -1.549999999999999378 ) ) ;
#7558 = VERTEX_POINT ( 'NONE', #4785 ) ;
#7559 = EDGE_CURVE ( 'NONE', #6668, #4593, #4879, .T. ) ;
#7560 = CARTESIAN_POINT ( 'NONE',  ( -16.87942106589851932, 1.300000000000000044, -28.12435897435899079 ) ) ;
#7561 = LINE ( 'NONE', #7362, #1420 ) ;
#7562 = DIRECTION ( 'NONE',  ( 1.000000000000000000, -0.000000000000000000, 0.000000000000000000 ) ) ;
#7563 = CARTESIAN_POINT ( 'NONE',  ( -23.79533770904524204, 1.300000000000000044, -28.58442019077267204 ) ) ;
#7564 = FACE_OUTER_BOUND ( 'NONE', #2297, .T. ) ;
#7565 = CARTESIAN_POINT ( 'NONE',  ( -2.745606963334425998, 1.500000000000000222, -27.49134615384617675 ) ) ;
#7566 = DIRECTION ( 'NONE',  ( 0.000000000000000000, 0.000000000000000000, 1.000000000000000000 ) ) ;
#7567 = CARTESIAN_POINT ( 'NONE',  ( -20.92940726635387705, 1.500000000000000222, -28.11994445576005219 ) ) ;
#7568 = CARTESIAN_POINT ( 'NONE',  ( -22.31051080948828158, 1.300000000000000044, -26.61955128205129739 ) ) ;
#7569 = ORIENTED_EDGE ( 'NONE', *, *, #4284, .T. ) ;
#7570 = LINE ( 'NONE', #6722, #4690 ) ;
#7571 = DIRECTION ( 'NONE',  ( -1.000000000000000000, 0.000000000000000000, -0.000000000000000000 ) ) ;
#7572 = DIRECTION ( 'NONE',  ( 1.000000000000000000, 0.000000000000000000, 0.000000000000000000 ) ) ;
#7573 = CARTESIAN_POINT ( 'NONE',  ( -3.000000000000353051, -0.5000000000000000000, -19.14999999999999858 ) ) ;
#7574 = CARTESIAN_POINT ( 'NONE',  ( -33.60000000000000853, 1.300000000000000044, -18.75000000000001066 ) ) ;
#7575 = PLANE ( 'NONE',  #3743 ) ;
#7576 = AXIS2_PLACEMENT_3D ( 'NONE', #132, #8542, #1682 ) ;
#7577 = CARTESIAN_POINT ( 'NONE',  ( -5.150803965671298279, 1.500000000000000000, -25.60616163102152143 ) ) ;
#7578 = ORIENTED_EDGE ( 'NONE', *, *, #1538, .T. ) ;
#7579 = VECTOR ( 'NONE', #4599, 1000.000000000000000 ) ;
#7580 = CARTESIAN_POINT ( 'NONE',  ( -4.568763167922114121, 1.299999999999999822, -26.55212156977057347 ) ) ;
#7581 = ORIENTED_EDGE ( 'NONE', *, *, #5467, .T. ) ;
#7582 = VERTEX_POINT ( 'NONE', #7848 ) ;
#7583 = CARTESIAN_POINT ( 'NONE',  ( 26.99999999999995026, -0.5000000000000000000, 12.54999999999999538 ) ) ;
#7584 = CARTESIAN_POINT ( 'NONE',  ( -20.59861289175373500, 1.499999999999999778, -28.11949370069174137 ) ) ;
#7585 = CARTESIAN_POINT ( 'NONE',  ( -9.627355233553862135, 1.500000000000000000, -27.68903933368604342 ) ) ;
#7586 = EDGE_CURVE ( 'NONE', #3000, #8761, #984, .T. ) ;
#7587 = CARTESIAN_POINT ( 'NONE',  ( -9.085020786803816861, 1.500000000000000222, -26.06486540592590728 ) ) ;
#7588 = LINE ( 'NONE', #5231, #9183 ) ;
#7589 = LINE ( 'NONE', #8136, #6450 ) ;
#7590 = CARTESIAN_POINT ( 'NONE',  ( -10.35598980606354935, 1.499999999999999334, -27.95740111134991679 ) ) ;
#7591 = DIRECTION ( 'NONE',  ( 0.000000000000000000, 0.000000000000000000, 1.000000000000000000 ) ) ;
#7592 = CARTESIAN_POINT ( 'NONE',  ( 27.00000000000002132, -0.5000000000000000000, 16.09999999999999787 ) ) ;
#7593 = VECTOR ( 'NONE', #8474, 1000.000000000000000 ) ;
#7594 = EDGE_LOOP ( 'NONE', ( #766, #4186, #5098, #9511 ) ) ;
#7595 = CARTESIAN_POINT ( 'NONE',  ( 26.99999999999965183, -0.5000000000000000000, -19.15000000000000568 ) ) ;
#7596 = CARTESIAN_POINT ( 'NONE',  ( -18.15059176106512240, 1.499999999999999778, -26.46674624567874190 ) ) ;
#7597 = EDGE_CURVE ( 'NONE', #9114, #8572, #4031, .T. ) ;
#7598 = ORIENTED_EDGE ( 'NONE', *, *, #3332, .T. ) ;
#7599 = ADVANCED_FACE ( 'NONE', ( #3281 ), #6336, .T. ) ;
#7600 = CARTESIAN_POINT ( 'NONE',  ( -1.220535759077498339, 1.299999999999999822, -25.77478265384361933 ) ) ;
#7601 = CARTESIAN_POINT ( 'NONE',  ( -18.15564096067166844, 1.499999999999999778, -26.65861592165761351 ) ) ;
#7602 = VECTOR ( 'NONE', #7219, 1000.000000000000000 ) ;
#7603 = CARTESIAN_POINT ( 'NONE',  ( 3.000000000000086597, 1.500000000000000000, 26.65000000000000213 ) ) ;
#7604 = EDGE_CURVE ( 'NONE', #9275, #9138, #7992, .T. ) ;
#7605 = CARTESIAN_POINT ( 'NONE',  ( -9.153727691145261858, 1.300000000000000044, -26.29381275436022136 ) ) ;
#7606 = CARTESIAN_POINT ( 'NONE',  ( -9.936312091539557301, 1.300000000000000044, -25.09871794871796524 ) ) ;
#7607 = CARTESIAN_POINT ( 'NONE',  ( -0.8293719703088215933, 1.500000000000000000, -25.65233320914173021 ) ) ;
#7608 = ORIENTED_EDGE ( 'NONE', *, *, #8272, .T. ) ;
#7609 = VERTEX_POINT ( 'NONE', #4931 ) ;
#7610 = EDGE_CURVE ( 'NONE', #1438, #4330, #2726, .T. ) ;
#7611 = ORIENTED_EDGE ( 'NONE', *, *, #186, .F. ) ;
#7612 = CARTESIAN_POINT ( 'NONE',  ( -20.77044670692417583, 1.500000000000000222, -27.76538461538463309 ) ) ;
#7613 = CARTESIAN_POINT ( 'NONE',  ( -2.028229764862515605, 1.299999999999999822, -27.76468556219025174 ) ) ;
#7614 = DIRECTION ( 'NONE',  ( 1.000000000000000000, 0.000000000000000000, 0.000000000000000000 ) ) ;
#7615 = DIRECTION ( 'NONE',  ( -1.000000000000000000, 0.000000000000000000, 0.000000000000000000 ) ) ;
#7616 = CARTESIAN_POINT ( 'NONE',  ( -17.39726310638115692, 1.300000000000000266, -25.53920629159643241 ) ) ;
#7617 = EDGE_CURVE ( 'NONE', #1373, #4468, #4129, .T. ) ;
#7618 = CARTESIAN_POINT ( 'NONE',  ( -9.438715937693404001, 1.300000000000000044, -25.92804487179488859 ) ) ;
#7619 = CARTESIAN_POINT ( 'NONE',  ( -4.566921065898530863, 1.300000000000000044, -25.15000000000001634 ) ) ;
#7620 = DIRECTION ( 'NONE',  ( -0.000000000000000000, 1.000000000000000000, -0.000000000000000000 ) ) ;
#7621 = B_SPLINE_CURVE_WITH_KNOTS ( 'NONE', 3,
 ( #9477, #1953, #351, #5759, #5659, #9431, #4253, #1855, #4903, #8015, #7313, #404, #8857, #7125, #1904 ),
 .UNSPECIFIED., .F., .F.,
 ( 4, 1, 1, 1, 1, 1, 1, 1, 1, 1, 1, 1, 4 ),
 ( 0.000000000000000000, 0.1060574933033958528, 0.2029142570846100280, 0.2903001653958361961, 0.3702225656250411334, 0.4463837207709699384, 0.5213968999648275204, 0.5982910828464572672, 0.6761424688569286356, 0.7555286995560229757, 0.8348871724576569786, 0.9166460487466403517, 1.000000000000000000 ),
 .UNSPECIFIED. ) ;
#7622 = VERTEX_POINT ( 'NONE', #4176 ) ;
#7623 = FACE_BOUND ( 'NONE', #4673, .T. ) ;
#7624 = LINE ( 'NONE', #6017, #401 ) ;
#7625 = PLANE ( 'NONE',  #3011 ) ;
#7626 = CARTESIAN_POINT ( 'NONE',  ( -9.980382604360071852, 1.300000000000000044, -26.50817307692309299 ) ) ;
#7627 = DIRECTION ( 'NONE',  ( 0.000000000000000000, 0.000000000000000000, -1.000000000000000000 ) ) ;
#7628 = CARTESIAN_POINT ( 'NONE',  ( 0.000000000000000000, 0.000000000000000000, -24.64999999999999858 ) ) ;
#7629 = CARTESIAN_POINT ( 'NONE',  ( -27.00000000000028066, 0.000000000000000000, -12.09999999999999964 ) ) ;
#7630 = EDGE_CURVE ( 'NONE', #2758, #5618, #6541, .T. ) ;
#7631 = ORIENTED_EDGE ( 'NONE', *, *, #3190, .F. ) ;
#7632 = CARTESIAN_POINT ( 'NONE',  ( -19.67507584455279002, 1.500000000000000222, -26.15308286594249054 ) ) ;
#7633 = ORIENTED_EDGE ( 'NONE', *, *, #4047, .T. ) ;
#7634 = ORIENTED_EDGE ( 'NONE', *, *, #6631, .F. ) ;
#7635 = CARTESIAN_POINT ( 'NONE',  ( -22.97313475772104141, 1.500000000000000222, -26.61766646752796461 ) ) ;
#7636 = CARTESIAN_POINT ( 'NONE',  ( -9.500415328242386437, 1.500000000000000222, -27.59179453614130750 ) ) ;
#7637 = CARTESIAN_POINT ( 'NONE',  ( -17.21344533223759754, 1.299999999999999600, -28.09784867518885321 ) ) ;
#7638 = VECTOR ( 'NONE', #1748, 1000.000000000000000 ) ;
#7639 = FACE_OUTER_BOUND ( 'NONE', #8561, .T. ) ;
#7640 = CARTESIAN_POINT ( 'NONE',  ( -3.093363373590836130, 1.300000000000000044, -26.89358974358975729 ) ) ;
#7641 = CARTESIAN_POINT ( 'NONE',  ( -10.29782435493744330, 1.500000000000000444, -28.00174240046007057 ) ) ;
#7642 = CARTESIAN_POINT ( 'NONE',  ( -8.300072471689956544, 1.300000000000000044, -29.30091787862384578 ) ) ;
#7643 = VECTOR ( 'NONE', #2744, 1000.000000000000000 ) ;
#7644 = VECTOR ( 'NONE', #7126, 1000.000000000000000 ) ;
#7645 = DIRECTION ( 'NONE',  ( -0.000000000000000000, 1.000000000000000000, -0.000000000000000000 ) ) ;
#7646 = VERTEX_POINT ( 'NONE', #4978 ) ;
#7647 = CARTESIAN_POINT ( 'NONE',  ( 2.999999999999646061, -0.5000000000000000000, -15.65000000000000036 ) ) ;
#7648 = LINE ( 'NONE', #785, #8602 ) ;
#7649 = ORIENTED_EDGE ( 'NONE', *, *, #9620, .F. ) ;
#7650 = CARTESIAN_POINT ( 'NONE',  ( -8.212914682666077937, 1.499999999999999778, -28.68949496327868687 ) ) ;
#7651 = VECTOR ( 'NONE', #8088, 1000.000000000000000 ) ;
#7652 = AXIS2_PLACEMENT_3D ( 'NONE', #1784, #3990, #9452 ) ;
#7653 = CARTESIAN_POINT ( 'NONE',  ( -17.95705947012904602, 1.500000000000000000, -27.25668208128616143 ) ) ;
#7654 = ADVANCED_FACE ( 'NONE', ( #8083 ), #8739, .F. ) ;
#7655 = CARTESIAN_POINT ( 'NONE',  ( -3.045895379569444117, 1.299999999999999822, -27.70795234581693123 ) ) ;
#7656 = CARTESIAN_POINT ( 'NONE',  ( -9.110232529481299579, 1.300000000000000044, -26.18270598013985762 ) ) ;
#7657 = CARTESIAN_POINT ( 'NONE',  ( -5.702769853542046796, 1.300000000000000044, -25.10007086318138292 ) ) ;
#7658 = LINE ( 'NONE', #645, #3978 ) ;
#7659 = ORIENTED_EDGE ( 'NONE', *, *, #3555, .F. ) ;
#7660 = VECTOR ( 'NONE', #3731, 1000.000000000000000 ) ;
#7661 = VERTEX_POINT ( 'NONE', #474 ) ;
#7662 = VECTOR ( 'NONE', #1900, 999.9999999999998863 ) ;
#7663 = PLANE ( 'NONE',  #9593 ) ;
#7664 = ORIENTED_EDGE ( 'NONE', *, *, #1069, .T. ) ;
#7665 = CARTESIAN_POINT ( 'NONE',  ( -23.30898217715224519, 1.500000000000000222, -26.46978628357792118 ) ) ;
#7666 = FACE_OUTER_BOUND ( 'NONE', #6590, .T. ) ;
#7667 = CARTESIAN_POINT ( 'NONE',  ( -8.235190296667758147, 1.300000000000000044, -29.30384615384616964 ) ) ;
#7668 = CARTESIAN_POINT ( 'NONE',  ( -9.221097889061512731, 1.499999999999999778, -27.80575022444183020 ) ) ;
#7669 = AXIS2_PLACEMENT_3D ( 'NONE', #6275, #7836, #7686 ) ;
#7670 = ADVANCED_FACE ( 'NONE', ( #7239 ), #7986, .T. ) ;
#7671 = CARTESIAN_POINT ( 'NONE',  ( -17.24024584381205116, 1.500000000000000000, -25.49176933972771408 ) ) ;
#7672 = CARTESIAN_POINT ( 'NONE',  ( -10.50510969993797872, 1.500000000000000222, -26.94052081278805488 ) ) ;
#7673 = PLANE ( 'NONE',  #3161 ) ;
#7674 = CARTESIAN_POINT ( 'NONE',  ( -22.06145155259136814, 1.299999999999999822, -25.77269521684229048 ) ) ;
#7675 = ORIENTED_EDGE ( 'NONE', *, *, #6666, .F. ) ;
#7676 = EDGE_CURVE ( 'NONE', #1451, #9275, #8928, .T. ) ;
#7677 = DIRECTION ( 'NONE',  ( -0.000000000000000000, 1.000000000000000000, -0.000000000000000000 ) ) ;
#7678 = CARTESIAN_POINT ( 'NONE',  ( -23.59256209153955197, 1.300000000000000044, -28.15160256410258555 ) ) ;
#7679 = CARTESIAN_POINT ( 'NONE',  ( -18.15059176106512240, 1.299999999999999822, -26.46674624567874190 ) ) ;
#7680 = CARTESIAN_POINT ( 'NONE',  ( 0.000000000000000000, 1.300000000000000044, -23.75000000000001066 ) ) ;
#7681 = CARTESIAN_POINT ( 'NONE',  ( -9.879421065898531751, 1.300000000000000044, -27.76538461538463309 ) ) ;
#7682 = ADVANCED_FACE ( 'NONE', ( #2327 ), #721, .F. ) ;
#7683 = DIRECTION ( 'NONE',  ( -1.000000000000000000, 0.000000000000000000, 0.000000000000000000 ) ) ;
#7684 = CARTESIAN_POINT ( 'NONE',  ( -3.498359009886559922E-15, 0.000000000000000000, -12.09999999999999964 ) ) ;
#7685 = VERTEX_POINT ( 'NONE', #3079 ) ;
#7686 = DIRECTION ( 'NONE',  ( 0.000000000000000000, 0.000000000000000000, 1.000000000000000000 ) ) ;
#7687 = ORIENTED_EDGE ( 'NONE', *, *, #332, .F. ) ;
#7688 = VERTEX_POINT ( 'NONE', #8232 ) ;
#7689 = CARTESIAN_POINT ( 'NONE',  ( -23.69592747615493522, 1.500000000000000000, -27.30785256410258555 ) ) ;
#7690 = CARTESIAN_POINT ( 'NONE',  ( -8.106216212888460504, 1.500000000000000444, -29.28346200125421106 ) ) ;
#7691 = DIRECTION ( 'NONE',  ( 1.000000000000000000, -0.000000000000000000, -2.891205793294677340E-16 ) ) ;
#7692 = CARTESIAN_POINT ( 'NONE',  ( -19.59256209153956263, 1.300000000000000044, -28.07307692307693969 ) ) ;
#7693 = ADVANCED_FACE ( 'NONE', ( #9800 ), #672, .T. ) ;
#7694 = CARTESIAN_POINT ( 'NONE',  ( -27.00000000000013856, 0.000000000000000000, 5.500000000000001776 ) ) ;
#7695 = DIRECTION ( 'NONE',  ( 0.000000000000000000, 1.000000000000000000, -0.000000000000000000 ) ) ;
#7696 = CARTESIAN_POINT ( 'NONE',  ( -10.50128964722427227, 1.300000000000000044, -27.79026010975262651 ) ) ;
#7697 = B_SPLINE_SURFACE_WITH_KNOTS ( 'NONE', 3, 1, ( 
 ( #7606, #4339 ),
 ( #2996, #5945 ),
 ( #6653, #691 ),
 ( #7400, #2842 ),
 ( #3051, #3641 ),
 ( #9719, #8197 ),
 ( #5899, #738 ),
 ( #2247, #5141 ),
 ( #2944, #2138 ),
 ( #5193, #6050 ),
 ( #3696, #9113 ) ),
 .UNSPECIFIED., .F., .F., .F.,
 ( 4, 1, 1, 1, 1, 1, 1, 1, 4 ),
 ( 2, 2 ),
 ( 0.000000000000000000, 0.1267425189618465453, 0.2517239612496062762, 0.3772186880262430320, 0.5046935492516279043, 0.6314582385934859321, 0.7554010672029520812, 0.8777005336014760406, 1.000000000000000000 ),
 ( 0.000000000000000000, 1.000000000000000000 ),
 .UNSPECIFIED. ) ;
#7698 = DIRECTION ( 'NONE',  ( 0.8853521223964576636, 0.000000000000000000, 0.4649210893991451710 ) ) ;
#7699 = ORIENTED_EDGE ( 'NONE', *, *, #5009, .F. ) ;
#7700 = LINE ( 'NONE', #2988, #1170 ) ;
#7701 = CARTESIAN_POINT ( 'NONE',  ( -5.900717588947815173, 1.300000000000000044, -25.46302784182115531 ) ) ;
#7702 = ORIENTED_EDGE ( 'NONE', *, *, #8651, .T. ) ;
#7703 = CARTESIAN_POINT ( 'NONE',  ( -2.344837980650731790, 1.499999999999999778, -25.12463503042469526 ) ) ;
#7704 = CARTESIAN_POINT ( 'NONE',  ( -10.17498618551536005, 1.499999999999999778, -27.12767269008287485 ) ) ;
#7705 = CARTESIAN_POINT ( 'NONE',  ( -23.59434305162270462, 1.299999999999999822, -28.21735289966387938 ) ) ;
#7706 = CARTESIAN_POINT ( 'NONE',  ( -10.25922875820622515, 1.300000000000000044, -27.37195512820514409 ) ) ;
#7707 = CARTESIAN_POINT ( 'NONE',  ( -5.812451840974542705, 1.500000000000000000, -25.10011951702556843 ) ) ;
#7708 = CARTESIAN_POINT ( 'NONE',  ( -5.744805681283146725, 1.500000000000000222, -27.76538461538463309 ) ) ;
#7709 = ORIENTED_EDGE ( 'NONE', *, *, #1813, .T. ) ;
#7710 = ORIENTED_EDGE ( 'NONE', *, *, #2478, .T. ) ;
#7711 = DIRECTION ( 'NONE',  ( 1.000000000000000000, 0.000000000000000000, -0.000000000000000000 ) ) ;
#7712 = VERTEX_POINT ( 'NONE', #2922 ) ;
#7713 = DIRECTION ( 'NONE',  ( 0.000000000000000000, 0.000000000000000000, 1.000000000000000000 ) ) ;
#7714 = EDGE_CURVE ( 'NONE', #7943, #7661, #9091, .T. ) ;
#7715 = CARTESIAN_POINT ( 'NONE',  ( -16.44928510604975003, 1.500000000000000666, -25.52697910879906473 ) ) ;
#7716 = CARTESIAN_POINT ( 'NONE',  ( -9.603048839318287122, 1.500000000000000000, -26.27219699481100079 ) ) ;
#7717 = CARTESIAN_POINT ( 'NONE',  ( 0.000000000000000000, 0.000000000000000000, -24.64999999999999858 ) ) ;
#7718 = CARTESIAN_POINT ( 'NONE',  ( -2.904278289468479546, 1.299999999999999600, -27.31417781054182470 ) ) ;
#7719 = CARTESIAN_POINT ( 'NONE',  ( -21.36407255691022300, 1.500000000000000666, -28.01578514846293544 ) ) ;
#7720 = CARTESIAN_POINT ( 'NONE',  ( -9.948652903803889558, 1.500000000000000444, -26.92727419156005908 ) ) ;
#7721 = VERTEX_POINT ( 'NONE', #9141 ) ;
#7722 = CARTESIAN_POINT ( 'NONE',  ( -19.59256209153956263, 1.300000000000000044, -25.15000000000001634 ) ) ;
#7723 = CARTESIAN_POINT ( 'NONE',  ( -17.68010890547077452, 1.300000000000000044, -25.68861645467202592 ) ) ;
#7724 = CARTESIAN_POINT ( 'NONE',  ( -10.40982597205618099, 1.300000000000000711, -27.90653330985601599 ) ) ;
#7725 = EDGE_CURVE ( 'NONE', #6699, #4000, #2276, .T. ) ;
#7726 = LINE ( 'NONE', #2506, #5714 ) ;
#7727 = CARTESIAN_POINT ( 'NONE',  ( -18.06013851553958105, 1.500000000000000000, -25.53042568516146815 ) ) ;
#7728 = ADVANCED_FACE ( 'NONE', ( #5979 ), #8981, .T. ) ;
#7729 = CARTESIAN_POINT ( 'NONE',  ( -4.601005036972251716, 1.500000000000000000, -26.29632194108067011 ) ) ;
#7730 = CARTESIAN_POINT ( 'NONE',  ( -21.22404596862980242, 1.300000000000000044, -27.68319459445008945 ) ) ;
#7731 = DIRECTION ( 'NONE',  ( 0.000000000000000000, 0.000000000000000000, 1.000000000000000000 ) ) ;
#7732 = EDGE_CURVE ( 'NONE', #8326, #2786, #9036, .T. ) ;
#7733 = ORIENTED_EDGE ( 'NONE', *, *, #2222, .F. ) ;
#7734 = CARTESIAN_POINT ( 'NONE',  ( -18.15666465564211052, 1.300000000000000044, -26.61955128205129739 ) ) ;
#7735 = ORIENTED_EDGE ( 'NONE', *, *, #9257, .F. ) ;
#7736 = ORIENTED_EDGE ( 'NONE', *, *, #5279, .F. ) ;
#7737 = DIRECTION ( 'NONE',  ( -0.000000000000000000, 1.000000000000000000, -0.000000000000000000 ) ) ;
#7738 = FACE_BOUND ( 'NONE', #9700, .T. ) ;
#7739 = CARTESIAN_POINT ( 'NONE',  ( 2.999999999999719336, 0.000000000000000000, -8.599999999999999645 ) ) ;
#7740 = EDGE_CURVE ( 'NONE', #6486, #2501, #2118, .T. ) ;
#7741 = VECTOR ( 'NONE', #8375, 1000.000000000000000 ) ;
#7742 = CARTESIAN_POINT ( 'NONE',  ( -17.61199643874184062, 1.299999999999999822, -27.57852545125169996 ) ) ;
#7743 = CARTESIAN_POINT ( 'NONE',  ( -4.757000243112407212, 1.299999999999999822, -27.25803857326781809 ) ) ;
#7744 = CARTESIAN_POINT ( 'NONE',  ( -10.06787904725635130, 1.300000000000000266, -26.55701324600057589 ) ) ;
#7745 = CARTESIAN_POINT ( 'NONE',  ( -10.23663777598791746, 1.499999999999999556, -28.03957823451312237 ) ) ;
#7746 = VECTOR ( 'NONE', #2231, 1000.000000000000000 ) ;
#7747 = VECTOR ( 'NONE', #4628, 1000.000000000000000 ) ;
#7748 = EDGE_CURVE ( 'NONE', #6502, #7801, #1526, .T. ) ;
#7749 = CARTESIAN_POINT ( 'NONE',  ( -3.048509161479356688, 1.300000000000000266, -26.10444597293952995 ) ) ;
#7750 = ORIENTED_EDGE ( 'NONE', *, *, #6304, .F. ) ;
#7751 = CARTESIAN_POINT ( 'NONE',  ( -24.41467747615494233, 1.500000000000000222, -25.56025641025643225 ) ) ;
#7752 = FACE_OUTER_BOUND ( 'NONE', #1549, .T. ) ;
#7753 = VERTEX_POINT ( 'NONE', #2978 ) ;
#7754 = VECTOR ( 'NONE', #4026, 1000.000000000000000 ) ;
#7755 = CARTESIAN_POINT ( 'NONE',  ( -21.37234327134855505, 1.500000000000000000, -25.20664783150299826 ) ) ;
#7756 = CARTESIAN_POINT ( 'NONE',  ( -10.23571334718649872, 1.500000000000000222, -27.23466691242134274 ) ) ;
#7757 = DIRECTION ( 'NONE',  ( -0.000000000000000000, 1.000000000000000000, -0.000000000000000000 ) ) ;
#7758 = CARTESIAN_POINT ( 'NONE',  ( -7.259288400391115559, 1.300000000000000044, -26.31505812570537373 ) ) ;
#7759 = CARTESIAN_POINT ( 'NONE',  ( -3.407696704414905131, 1.499999999999999778, -27.12164042974812617 ) ) ;
#7760 = CARTESIAN_POINT ( 'NONE',  ( -1.969115581318132913, 1.499999999999999778, -25.09973920629508370 ) ) ;
#7761 = EDGE_LOOP ( 'NONE', ( #3201, #5034, #9473, #8104, #4387 ) ) ;
#7762 = ORIENTED_EDGE ( 'NONE', *, *, #3792, .T. ) ;
#7763 = ORIENTED_EDGE ( 'NONE', *, *, #8403, .T. ) ;
#7764 = CARTESIAN_POINT ( 'NONE',  ( -2.745606963334425554, 1.300000000000000044, -27.49134615384617319 ) ) ;
#7765 = DIRECTION ( 'NONE',  ( 0.000000000000000000, 1.000000000000000000, 0.000000000000000000 ) ) ;
#7766 = VECTOR ( 'NONE', #1019, 1000.000000000000000 ) ;
#7767 = CARTESIAN_POINT ( 'NONE',  ( -27.00000000000006040, 1.500000000000000000, 9.050000000000002487 ) ) ;
#7768 = CARTESIAN_POINT ( 'NONE',  ( -33.60000000000000853, 1.300000000000000044, 0.000000000000000000 ) ) ;
#7769 = DIRECTION ( 'NONE',  ( 1.000000000000000000, 0.000000000000000000, -0.000000000000000000 ) ) ;
#7770 = CARTESIAN_POINT ( 'NONE',  ( -23.59256209153955197, 1.500000000000000000, -28.15160256410258555 ) ) ;
#7771 = CARTESIAN_POINT ( 'NONE',  ( -21.08004907055454069, 1.300000000000000266, -28.09971894577147822 ) ) ;
#7772 = CARTESIAN_POINT ( 'NONE',  ( -4.566921065898530863, 1.500000000000000000, -25.65560897435899079 ) ) ;
#7773 = VERTEX_POINT ( 'NONE', #4418 ) ;
#7774 = CARTESIAN_POINT ( 'NONE',  ( -2.173147558013864167, 1.300000000000000044, -25.46024425907825162 ) ) ;
#7775 = DIRECTION ( 'NONE',  ( 0.000000000000000000, 0.000000000000000000, -1.000000000000000000 ) ) ;
#7776 = CARTESIAN_POINT ( 'NONE',  ( -10.53745639596135675, 1.299999999999999600, -27.72665157143243775 ) ) ;
#7777 = B_SPLINE_SURFACE_WITH_KNOTS ( 'NONE', 3, 1, ( 
 ( #4618, #3871 ),
 ( #3116, #5219 ),
 ( #7524, #666 ),
 ( #2970, #6782 ),
 ( #6022, #3360 ),
 ( #3218, #2465 ),
 ( #6416, #1108 ),
 ( #2604, #3968 ),
 ( #312, #8674 ),
 ( #1668, #7036 ),
 ( #218, #4107 ),
 ( #4017, #1811 ),
 ( #6366, #5569 ),
 ( #1060, #9283 ),
 ( #6982, #2508 ),
 ( #8630, #1768 ),
 ( #7172, #7080 ),
 ( #4717, #6222 ),
 ( #969, #264 ) ),
 .UNSPECIFIED., .F., .F., .F.,
 ( 4, 1, 1, 1, 1, 1, 1, 1, 1, 1, 1, 1, 1, 1, 1, 1, 4 ),
 ( 2, 2 ),
 ( 0.000000000000000000, 0.06563379967569046847, 0.1291880880571277534, 0.1912186831121892583, 0.2519128178811564367, 0.3125074743865506322, 0.3734944337751975874, 0.4351515996540487596, 0.4987414744066486216, 0.5620952169966303424, 0.6241865668116549637, 0.6854757184651949498, 0.7460968148060536098, 0.8076116364477863296, 0.8699665806571895699, 0.9339510189149078379, 1.000000000000000000 ),
 ( 0.000000000000000000, 1.000000000000000000 ),
 .UNSPECIFIED. ) ;
#7778 = CARTESIAN_POINT ( 'NONE',  ( -19.59256209153956263, 1.300000000000000044, -25.65560897435899079 ) ) ;
#7779 = CARTESIAN_POINT ( 'NONE',  ( -18.16731731113932824, 1.299999999999999822, -25.64041498912784078 ) ) ;
#7780 = CARTESIAN_POINT ( 'NONE',  ( 26.99999999999965183, 1.500000000000000000, -19.15000000000000568 ) ) ;
#7781 = CARTESIAN_POINT ( 'NONE',  ( -19.83094373791233522, 1.499999999999999778, -27.80058240628844146 ) ) ;
#7782 = EDGE_CURVE ( 'NONE', #3054, #3824, #5228, .T. ) ;
#7783 = CARTESIAN_POINT ( 'NONE',  ( -24.22981336010621334, 1.300000000000000488, -27.48724095449441052 ) ) ;
#7784 = ADVANCED_FACE ( 'NONE', ( #625 ), #3509, .T. ) ;
#7785 = ORIENTED_EDGE ( 'NONE', *, *, #7796, .T. ) ;
#7786 = CARTESIAN_POINT ( 'NONE',  ( -22.20153516466225341, 1.300000000000000266, -26.03186716859244143 ) ) ;
#7787 = EDGE_LOOP ( 'NONE', ( #2479, #3493, #1137, #9020 ) ) ;
#7788 = CARTESIAN_POINT ( 'NONE',  ( -4.805024895053096934, 1.300000000000000266, -27.77903799532815654 ) ) ;
#7789 = CARTESIAN_POINT ( 'NONE',  ( -23.79699825879241715, 1.300000000000000266, -26.96185683386365284 ) ) ;
#7790 = CARTESIAN_POINT ( 'NONE',  ( 2.999999999999938716, -0.5000000000000000000, 9.050000000000002487 ) ) ;
#7791 = CARTESIAN_POINT ( 'NONE',  ( 0.000000000000000000, 1.500000000000000000, -24.15000000000001279 ) ) ;
#7792 = CARTESIAN_POINT ( 'NONE',  ( -9.215959527436995202, 1.500000000000000000, -26.39519230769232294 ) ) ;
#7793 = CARTESIAN_POINT ( 'NONE',  ( -0.9185057675410400746, 1.300000000000000044, -25.54393581961171833 ) ) ;
#7794 = EDGE_CURVE ( 'NONE', #7448, #6939, #924, .T. ) ;
#7795 = CARTESIAN_POINT ( 'NONE',  ( -8.257211182572593344, 1.299999999999999822, -28.68945550442919057 ) ) ;
#7796 = EDGE_CURVE ( 'NONE', #5792, #4207, #9392, .T. ) ;
#7797 = CARTESIAN_POINT ( 'NONE',  ( -32.20000000000000995, 1.300000000000000044, 0.000000000000000000 ) ) ;
#7798 = VERTEX_POINT ( 'NONE', #4073 ) ;
#7799 = CARTESIAN_POINT ( 'NONE',  ( -23.65069711125999419, 1.299999999999999822, -25.68727970580956210 ) ) ;
#7800 = DIRECTION ( 'NONE',  ( -0.000000000000000000, 1.000000000000000000, -0.000000000000000000 ) ) ;
#7801 = VERTEX_POINT ( 'NONE', #225 ) ;
#7802 = CARTESIAN_POINT ( 'NONE',  ( -7.997805614603541891, 1.500000000000000000, -28.77760488899310332 ) ) ;
#7803 = EDGE_CURVE ( 'NONE', #5045, #5385, #3424, .T. ) ;
#7804 = STYLED_ITEM ( 'NONE', ( #9220 ), #120 ) ;
#7805 = CARTESIAN_POINT ( 'NONE',  ( -3.001585129233098836, 1.499999999999999778, -25.45030012844470590 ) ) ;
#7806 = VECTOR ( 'NONE', #6302, 1000.000000000000000 ) ;
#7807 = CARTESIAN_POINT ( 'NONE',  ( -2.745606963334425554, 1.500000000000000000, -27.49134615384617319 ) ) ;
#7808 = CARTESIAN_POINT ( 'NONE',  ( -9.174860006060171713, 1.299999999999999600, -25.54305394972360332 ) ) ;
#7809 = LINE ( 'NONE', #2487, #7638 ) ;
#7810 = DIRECTION ( 'NONE',  ( 1.000000000000000000, 0.000000000000000000, -9.912705577010330480E-16 ) ) ;
#7811 = VERTEX_POINT ( 'NONE', #7885 ) ;
#7812 = ORIENTED_EDGE ( 'NONE', *, *, #3320, .T. ) ;
#7813 = CARTESIAN_POINT ( 'NONE',  ( -15.76872030394665991, 1.299999999999999822, -27.72812930900269279 ) ) ;
#7814 = AXIS2_PLACEMENT_3D ( 'NONE', #6990, #4396, #6820 ) ;
#7815 = VECTOR ( 'NONE', #7044, 1000.000000000000000 ) ;
#7816 = CARTESIAN_POINT ( 'NONE',  ( -2.745606963334425554, 1.500000000000000000, -27.49134615384617319 ) ) ;
#7817 = EDGE_CURVE ( 'NONE', #5830, #1986, #2517, .T. ) ;
#7818 = CARTESIAN_POINT ( 'NONE',  ( 42.05000000000046612, 1.500000000000000000, 20.35000000000000142 ) ) ;
#7819 = LINE ( 'NONE', #9369, #7477 ) ;
#7820 = CARTESIAN_POINT ( 'NONE',  ( -3.093363373590836130, 1.500000000000000000, -26.89358974358975729 ) ) ;
#7821 = DIRECTION ( 'NONE',  ( -9.912705577010330480E-16, 0.000000000000000000, 1.000000000000000000 ) ) ;
#7822 = VECTOR ( 'NONE', #2180, 1000.000000000000000 ) ;
#7823 = VECTOR ( 'NONE', #1761, 1000.000000000000000 ) ;
#7824 = CARTESIAN_POINT ( 'NONE',  ( -8.054100553078015423, 1.500000000000000000, -28.07307692307693969 ) ) ;
#7825 = ORIENTED_EDGE ( 'NONE', *, *, #9510, .F. ) ;
#7826 = CARTESIAN_POINT ( 'NONE',  ( -3.109672403093904247, 1.500000000000000444, -26.30953898338192332 ) ) ;
#7827 = CARTESIAN_POINT ( 'NONE',  ( -23.30898217715224519, 1.499999999999999778, -26.46978628357792118 ) ) ;
#7828 = CARTESIAN_POINT ( 'NONE',  ( -19.78264126875343010, 1.499999999999999112, -27.25803857326780744 ) ) ;
#7829 = B_SPLINE_SURFACE_WITH_KNOTS ( 'NONE', 3, 1, ( 
 ( #3546, #1338 ),
 ( #7446, #8155 ),
 ( #5755, #9625 ),
 ( #8808, #2038 ),
 ( #5095, #2647 ),
 ( #5701, #3592 ),
 ( #6654, #6607 ),
 ( #8058, #9671 ),
 ( #1197, #7307 ),
 ( #3504, #8853 ),
 ( #2795, #9721 ),
 ( #2843, #8950 ),
 ( #9878, #9208 ),
 ( #6100, #2344 ),
 ( #9159, #4591 ),
 ( #2193, #5302 ),
 ( #9002, #5250 ),
 ( #1389, #3095 ),
 ( #8360, #7708 ) ),
 .UNSPECIFIED., .F., .F., .F.,
 ( 4, 1, 1, 1, 1, 1, 1, 1, 1, 1, 1, 1, 1, 1, 1, 1, 4 ),
 ( 2, 2 ),
 ( 0.000000000000000000, 0.06563379967569037132, 0.1291880880571275592, 0.1912186831121891750, 0.2519128178811566587, 0.3125074743865504101, 0.3734944337751978094, 0.4351515996540492592, 0.4987414744066490657, 0.5620952169966303424, 0.6241865668116549637, 0.6854757184651948387, 0.7460968148060526106, 0.8076116364477848864, 0.8699665806571894588, 0.9339510189149067276, 0.9999999999999998890 ),
 ( 0.000000000000000000, 1.000000000000000000 ),
 .UNSPECIFIED. ) ;
#7830 = PLANE ( 'NONE',  #2368 ) ;
#7831 = FACE_OUTER_BOUND ( 'NONE', #2608, .T. ) ;
#7832 = CARTESIAN_POINT ( 'NONE',  ( -34.00000000000000711, 1.300000000000000044, -24.15000000000001279 ) ) ;
#7833 = CARTESIAN_POINT ( 'NONE',  ( -16.74636761567234799, 1.300000000000000044, -25.46209614086807349 ) ) ;
#7834 = CARTESIAN_POINT ( 'NONE',  ( -1.220535759077498339, 1.500000000000000000, -25.77478265384361933 ) ) ;
#7835 = ORIENTED_EDGE ( 'NONE', *, *, #8592, .T. ) ;
#7836 = DIRECTION ( 'NONE',  ( -1.000000000000000000, 0.000000000000000000, 0.000000000000000000 ) ) ;
#7837 = ORIENTED_EDGE ( 'NONE', *, *, #4863, .T. ) ;
#7838 = LINE ( 'NONE', #6229, #9502 ) ;
#7839 = CARTESIAN_POINT ( 'NONE',  ( -3.102184225444704957, 1.300000000000000266, -25.55889034957267469 ) ) ;
#7840 = FACE_OUTER_BOUND ( 'NONE', #9603, .T. ) ;
#7841 = CARTESIAN_POINT ( 'NONE',  ( -3.302115601101237807, 1.500000000000000222, -27.35918808415640768 ) ) ;
#7842 = EDGE_CURVE ( 'NONE', #4388, #1741, #6941, .T. ) ;
#7843 = CARTESIAN_POINT ( 'NONE',  ( -26.99999999999991473, 1.500000000000000000, 26.65000000000000213 ) ) ;
#7844 = LINE ( 'NONE', #3984, #1667 ) ;
#7845 = FACE_OUTER_BOUND ( 'NONE', #6998, .T. ) ;
#7846 = ORIENTED_EDGE ( 'NONE', *, *, #6181, .T. ) ;
#7847 = CARTESIAN_POINT ( 'NONE',  ( -23.31457050855622981, 1.299999999999999822, -26.08538842037598826 ) ) ;
#7848 = CARTESIAN_POINT ( 'NONE',  ( -19.59256209153956263, 1.500000000000000000, -26.60512820512822074 ) ) ;
#7849 = ORIENTED_EDGE ( 'NONE', *, *, #9381, .F. ) ;
#7850 = EDGE_CURVE ( 'NONE', #6198, #8657, #8437, .T. ) ;
#7851 = CARTESIAN_POINT ( 'NONE',  ( -21.50454000898753293, 1.499999999999999778, -25.27016877051806887 ) ) ;
#7852 = DIRECTION ( 'NONE',  ( -0.000000000000000000, 1.000000000000000000, -0.000000000000000000 ) ) ;
#7853 = CARTESIAN_POINT ( 'NONE',  ( -1.992401835129298249, 1.499999999999999778, -27.76538461538463665 ) ) ;
#7854 = DIRECTION ( 'NONE',  ( 0.000000000000000000, 0.000000000000000000, 1.000000000000000000 ) ) ;
#7855 = CARTESIAN_POINT ( 'NONE',  ( -17.71072271302952217, 1.500000000000000000, -27.51103969089694345 ) ) ;
#7856 = CARTESIAN_POINT ( 'NONE',  ( -15.71826155598508201, 1.500000000000000444, -25.55241229016860061 ) ) ;
#7857 = EDGE_CURVE ( 'NONE', #9069, #3268, #9443, .T. ) ;
#7858 = ORIENTED_EDGE ( 'NONE', *, *, #3760, .F. ) ;
#7859 = CARTESIAN_POINT ( 'NONE',  ( -24.18363313333451714, 1.299999999999999600, -29.13513920063271812 ) ) ;
#7860 = VERTEX_POINT ( 'NONE', #8489 ) ;
#7861 = LINE ( 'NONE', #1648, #5521 ) ;
#7862 = DIRECTION ( 'NONE',  ( -0.000000000000000000, 0.000000000000000000, 1.000000000000000000 ) ) ;
#7863 = CARTESIAN_POINT ( 'NONE',  ( 26.99999999999972644, 1.500000000000000000, -12.10000000000000675 ) ) ;
#7864 = CARTESIAN_POINT ( 'NONE',  ( -24.56290017884969856, 1.299999999999999600, -27.04712135852417987 ) ) ;
#7865 = DIRECTION ( 'NONE',  ( 1.000000000000000000, 0.000000000000000000, 0.000000000000000000 ) ) ;
#7866 = PLANE ( 'NONE',  #8600 ) ;
#7867 = CARTESIAN_POINT ( 'NONE',  ( -27.00000000000006040, -0.5000000000000000000, 12.55000000000000249 ) ) ;
#7868 = CARTESIAN_POINT ( 'NONE',  ( -5.749613373590838350, 1.300000000000000044, -28.12435897435899079 ) ) ;
#7869 = ADVANCED_FACE ( 'NONE', ( #6231 ), #6279, .F. ) ;
#7870 = VERTEX_POINT ( 'NONE', #7739 ) ;
#7871 = B_SPLINE_CURVE_WITH_KNOTS ( 'NONE', 3,
 ( #7495, #5341, #6851, #731, #40, #6803, #1537, #3888, #8401, #8243, #6042 ),
 .UNSPECIFIED., .F., .F.,
 ( 4, 1, 1, 1, 1, 1, 1, 1, 4 ),
 ( 0.000000000000000000, 0.1577616635135503376, 0.3059502132085415993, 0.4437754990007260480, 0.5728243624015385560, 0.6921541564432445170, 0.8022957069908493999, 0.9055643918329940867, 1.000000000000000000 ),
 .UNSPECIFIED. ) ;
#7872 = CARTESIAN_POINT ( 'NONE',  ( -3.084245233066211345, 1.500000000000000444, -26.20396944948064544 ) ) ;
#7873 = PLANE ( 'NONE',  #4118 ) ;
#7874 = LINE ( 'NONE', #5421, #1892 ) ;
#7875 = PLANE ( 'NONE',  #9566 ) ;
#7876 = FACE_BOUND ( 'NONE', #7402, .T. ) ;
#7877 = CARTESIAN_POINT ( 'NONE',  ( -23.73470112072394045, 1.300000000000000266, -25.64762659618981999 ) ) ;
#7878 = CARTESIAN_POINT ( 'NONE',  ( -15.94437846624590449, 1.300000000000000044, -25.84923160831926126 ) ) ;
#7879 = LINE ( 'NONE', #8582, #7034 ) ;
#7880 = ORIENTED_EDGE ( 'NONE', *, *, #210, .F. ) ;
#7881 = LINE ( 'NONE', #5574, #8628 ) ;
#7882 = VERTEX_POINT ( 'NONE', #2473 ) ;
#7883 = CARTESIAN_POINT ( 'NONE',  ( -23.17884446666456810, 1.500000000000000000, -26.98818518277940726 ) ) ;
#7884 = CARTESIAN_POINT ( 'NONE',  ( -3.393818218509038864, 1.299999999999999600, -26.05131502419990852 ) ) ;
#7885 = CARTESIAN_POINT ( 'NONE',  ( -14.46435696333442777, 1.500000000000000000, -25.15000000000001634 ) ) ;
#7886 = FACE_OUTER_BOUND ( 'NONE', #4979, .T. ) ;
#7887 = CARTESIAN_POINT ( 'NONE',  ( -23.23729229916829908, 1.300000000000000266, -28.02783299090815206 ) ) ;
#7888 = LINE ( 'NONE', #5533, #7259 ) ;
#7889 = EDGE_CURVE ( 'NONE', #6786, #2949, #5580, .T. ) ;
#7890 = CARTESIAN_POINT ( 'NONE',  ( -0.8746133735908360185, 1.499999999999999556, -26.89358974358975729 ) ) ;
#7891 = EDGE_LOOP ( 'NONE', ( #4343, #2239, #6286, #786 ) ) ;
#7892 = CARTESIAN_POINT ( 'NONE',  ( -23.87363540781061744, 1.500000000000000444, -25.60558873017782489 ) ) ;
#7893 = FACE_OUTER_BOUND ( 'NONE', #3645, .T. ) ;
#7894 = ORIENTED_EDGE ( 'NONE', *, *, #1734, .T. ) ;
#7895 = FACE_OUTER_BOUND ( 'NONE', #1113, .T. ) ;
#7896 = VECTOR ( 'NONE', #184, 1000.000000000000000 ) ;
#7897 = CARTESIAN_POINT ( 'NONE',  ( 26.99999999999966960, 0.000000000000000000, -2.676430505792756354E-14 ) ) ;
#7898 = CARTESIAN_POINT ( 'NONE',  ( -2.203398127428585873, 1.500000000000000444, -27.75019496175628575 ) ) ;
#7899 = CARTESIAN_POINT ( 'NONE',  ( -7.175894139021223417, 1.500000000000000444, -26.03186716859244498 ) ) ;
#7900 = ORIENTED_EDGE ( 'NONE', *, *, #1793, .T. ) ;
#7901 = EDGE_CURVE ( 'NONE', #1198, #1172, #3879, .T. ) ;
#7902 = CARTESIAN_POINT ( 'NONE',  ( 33.60000000000001563, 1.500000000000000000, 31.84999999999999076 ) ) ;
#7903 = ADVANCED_FACE ( 'NONE', ( #7840 ), #6179, .F. ) ;
#7904 = ORIENTED_EDGE ( 'NONE', *, *, #7732, .F. ) ;
#7905 = CARTESIAN_POINT ( 'NONE',  ( -19.83094373791233522, 1.299999999999999822, -27.80058240628844146 ) ) ;
#7906 = VERTEX_POINT ( 'NONE', #1021 ) ;
#7907 = VECTOR ( 'NONE', #2402, 1000.000000000000000 ) ;
#7908 = CARTESIAN_POINT ( 'NONE',  ( -23.66742991825609366, 1.500000000000000222, -26.90237362576367630 ) ) ;
#7909 = LINE ( 'NONE', #2351, #7806 ) ;
#7910 = CARTESIAN_POINT ( 'NONE',  ( -2.010831322308785030, 1.300000000000000044, -28.12435897435899079 ) ) ;
#7911 = DIRECTION ( 'NONE',  ( 1.000000000000000000, -0.000000000000000000, 0.000000000000000000 ) ) ;
#7912 = DIRECTION ( 'NONE',  ( 0.000000000000000000, 0.000000000000000000, -1.000000000000000000 ) ) ;
#7913 = CARTESIAN_POINT ( 'NONE',  ( -8.300072471689956544, 1.500000000000000222, -29.30091787862384578 ) ) ;
#7914 = ADVANCED_FACE ( 'NONE', ( #5529 ), #1628, .F. ) ;
#7915 = CARTESIAN_POINT ( 'NONE',  ( -5.259455770191424406, 1.300000000000000266, -25.17106059594376077 ) ) ;
#7916 = EDGE_LOOP ( 'NONE', ( #349, #6538, #1601, #7011, #4699, #4658, #2799, #8435, #5020, #7900 ) ) ;
#7917 = ORIENTED_EDGE ( 'NONE', *, *, #7169, .T. ) ;
#7918 = CARTESIAN_POINT ( 'NONE',  ( -3.129264079796346909, 1.300000000000000044, -26.49610056833298444 ) ) ;
#7919 = CARTESIAN_POINT ( 'NONE',  ( -23.28581133747522003, 1.500000000000000222, -26.34848149215257962 ) ) ;
#7920 = CARTESIAN_POINT ( 'NONE',  ( -8.413074912052374899, 1.500000000000000000, -28.07307692307693969 ) ) ;
#7921 = DIRECTION ( 'NONE',  ( 0.000000000000000000, 0.000000000000000000, -1.000000000000000000 ) ) ;
#7922 = CARTESIAN_POINT ( 'NONE',  ( -17.54317491158671416, 1.499999999999999778, -25.20428140045367371 ) ) ;
#7923 = EDGE_CURVE ( 'NONE', #9754, #4961, #4676, .T. ) ;
#7924 = CARTESIAN_POINT ( 'NONE',  ( -24.41467747615493877, 1.500000000000000000, -25.56025641025642869 ) ) ;
#7925 = CARTESIAN_POINT ( 'NONE',  ( -9.742401835129301801, 1.500000000000000000, -26.80544871794873529 ) ) ;
#7926 = CARTESIAN_POINT ( 'NONE',  ( -9.112827861076375768, 1.500000000000000222, -25.69351592037388698 ) ) ;
#7927 = VERTEX_POINT ( 'NONE', #1728 ) ;
#7928 = CARTESIAN_POINT ( 'NONE',  ( -10.51054093083718755, 1.300000000000000266, -25.25886927401576187 ) ) ;
#7929 = ORIENTED_EDGE ( 'NONE', *, *, #2280, .F. ) ;
#7930 = LINE ( 'NONE', #4771, #7766 ) ;
#7931 = CARTESIAN_POINT ( 'NONE',  ( -23.41814657444978209, 1.300000000000000044, -26.68789731877005877 ) ) ;
#7932 = CARTESIAN_POINT ( 'NONE',  ( -7.174284521692524841, 1.499999999999999556, -27.19728836643029624 ) ) ;
#7933 = CARTESIAN_POINT ( 'NONE',  ( -3.488787541740485221, 1.300000000000000044, -26.64843401864574801 ) ) ;
#7934 = CARTESIAN_POINT ( 'NONE',  ( -3.000000000000059508, 1.500000000000000000, 12.55000000000000249 ) ) ;
#7935 = EDGE_CURVE ( 'NONE', #7270, #4988, #9776, .T. ) ;
#7936 = DIRECTION ( 'NONE',  ( -0.000000000000000000, 0.000000000000000000, -1.000000000000000000 ) ) ;
#7937 = B_SPLINE_SURFACE_WITH_KNOTS ( 'NONE', 3, 1, ( 
 ( #7550, #642 ),
 ( #4587, #6147 ),
 ( #7655, #6755 ),
 ( #3639, #2293 ),
 ( #3844, #4489 ),
 ( #9819, #3092 ),
 ( #5299, #8357 ),
 ( #1492, #9205 ),
 ( #2341, #5394 ),
 ( #2942, #9768 ),
 ( #5997, #4538 ) ),
 .UNSPECIFIED., .F., .F., .F.,
 ( 4, 1, 1, 1, 1, 1, 1, 1, 4 ),
 ( 2, 2 ),
 ( 0.000000000000000000, 0.1288352544875546180, 0.2535893349864765667, 0.3746432573141694200, 0.4953400422377921553, 0.6163247746357902734, 0.7397593354405144206, 0.8668423203805460941, 1.000000000000000000 ),
 ( 0.000000000000000000, 1.000000000000000000 ),
 .UNSPECIFIED. ) ;
#7938 = CARTESIAN_POINT ( 'NONE',  ( -6.338431531269191233, 1.300000000000000044, -28.01578514846293189 ) ) ;
#7939 = VERTEX_POINT ( 'NONE', #4918 ) ;
#7940 = ORIENTED_EDGE ( 'NONE', *, *, #9641, .T. ) ;
#7941 = CARTESIAN_POINT ( 'NONE',  ( -23.56017041824785352, 1.299999999999999822, -25.74706739314466120 ) ) ;
#7942 = DIRECTION ( 'NONE',  ( -0.000000000000000000, 1.000000000000000000, -0.000000000000000000 ) ) ;
#7943 = VERTEX_POINT ( 'NONE', #7275 ) ;
#7944 = CARTESIAN_POINT ( 'NONE',  ( -2.635799262652021024, 1.500000000000000222, -25.21084977349322642 ) ) ;
#7945 = DIRECTION ( 'NONE',  ( 0.000000000000000000, 0.000000000000000000, 1.000000000000000000 ) ) ;
#7946 = CARTESIAN_POINT ( 'NONE',  ( -16.87942106589851932, 1.300000000000000044, -28.12435897435899079 ) ) ;
#7947 = CARTESIAN_POINT ( 'NONE',  ( -24.22981336010621334, 1.300000000000000488, -27.48724095449441052 ) ) ;
#7948 = ORIENTED_EDGE ( 'NONE', *, *, #2882, .T. ) ;
#7949 = CARTESIAN_POINT ( 'NONE',  ( -16.90906850179595367, 1.500000000000000222, -25.09871794871796524 ) ) ;
#7950 = ORIENTED_EDGE ( 'NONE', *, *, #9065, .T. ) ;
#7951 = CARTESIAN_POINT ( 'NONE',  ( -19.59581759302659165, 1.300000000000000266, -26.72500690668437784 ) ) ;
#7952 = EDGE_LOOP ( 'NONE', ( #4990, #3548, #5303, #6736 ) ) ;
#7953 = CARTESIAN_POINT ( 'NONE',  ( -18.39641550464678588, 1.500000000000000222, -27.18179490813497168 ) ) ;
#7954 = CARTESIAN_POINT ( 'NONE',  ( -10.18110893152769947, 1.500000000000000000, -25.49967189055023198 ) ) ;
#7955 = VECTOR ( 'NONE', #3657, 1000.000000000000000 ) ;
#7956 = ADVANCED_FACE ( 'NONE', ( #5623 ), #2619, .T. ) ;
#7957 = CARTESIAN_POINT ( 'NONE',  ( -16.38305616837010703, 1.300000000000000266, -25.16630568794875700 ) ) ;
#7958 = LINE ( 'NONE', #1094, #9583 ) ;
#7959 = CARTESIAN_POINT ( 'NONE',  ( -8.048779627659508051, 1.500000000000000222, -29.25409093217478329 ) ) ;
#7960 = DIRECTION ( 'NONE',  ( -0.000000000000000000, 1.000000000000000000, -0.000000000000000000 ) ) ;
#7961 = EDGE_LOOP ( 'NONE', ( #7084, #3055, #2298, #2834 ) ) ;
#7962 = VECTOR ( 'NONE', #3019, 1000.000000000000000 ) ;
#7963 = VECTOR ( 'NONE', #7562, 1000.000000000000000 ) ;
#7964 = EDGE_LOOP ( 'NONE', ( #7050, #543, #5476, #6241 ) ) ;
#7965 = DIRECTION ( 'NONE',  ( 1.000000000000000000, -0.000000000000000000, 0.000000000000000000 ) ) ;
#7966 = CARTESIAN_POINT ( 'NONE',  ( -27.00000000000020961, 1.500000000000000000, -1.549999999999999378 ) ) ;
#7967 = CARTESIAN_POINT ( 'NONE',  ( -18.35287791045486117, 1.499999999999999778, -27.27430310565418026 ) ) ;
#7968 = CARTESIAN_POINT ( 'NONE',  ( 0.000000000000000000, 0.000000000000000000, -5.049999999999998934 ) ) ;
#7969 = ADVANCED_FACE ( 'NONE', ( #4967 ), #8026, .T. ) ;
#7970 = VECTOR ( 'NONE', #5206, 1000.000000000000000 ) ;
#7971 = CARTESIAN_POINT ( 'NONE',  ( -23.56017041824785352, 1.300000000000000044, -25.74706739314466120 ) ) ;
#7972 = VECTOR ( 'NONE', #5540, 1000.000000000000000 ) ;
#7973 = DIRECTION ( 'NONE',  ( -0.000000000000000000, 1.000000000000000000, -0.000000000000000000 ) ) ;
#7974 = ORIENTED_EDGE ( 'NONE', *, *, #7371, .T. ) ;
#7975 = CARTESIAN_POINT ( 'NONE',  ( -9.216628917090273987, 1.500000000000000444, -25.47238395088058027 ) ) ;
#7976 = EDGE_LOOP ( 'NONE', ( #9411, #5609, #1600, #7812, #2896, #3147, #2727 ) ) ;
#7977 = DIRECTION ( 'NONE',  ( -2.891205793294677833E-16, 0.000000000000000000, -1.000000000000000000 ) ) ;
#7978 = ORIENTED_EDGE ( 'NONE', *, *, #1469, .T. ) ;
#7979 = CARTESIAN_POINT ( 'NONE',  ( -0.8084600594754631775, 1.300000000000000044, -27.51452008281129480 ) ) ;
#7980 = FACE_OUTER_BOUND ( 'NONE', #6563, .T. ) ;
#7981 = VECTOR ( 'NONE', #1749, 1000.000000000000000 ) ;
#7982 = CARTESIAN_POINT ( 'NONE',  ( -6.199497697196054702, 1.500000000000000222, -28.06539555365659666 ) ) ;
#7983 = DIRECTION ( 'NONE',  ( -1.000000000000000000, 0.000000000000000000, 0.000000000000000000 ) ) ;
#7984 = CARTESIAN_POINT ( 'NONE',  ( -9.980382604360071852, 1.300000000000000044, -26.50817307692309299 ) ) ;
#7985 = CARTESIAN_POINT ( 'NONE',  ( -3.131023630001092073, 1.300000000000000044, -26.53461538461539959 ) ) ;
#7986 = B_SPLINE_SURFACE_WITH_KNOTS ( 'NONE', 3, 1, ( 
 ( #522, #3574 ),
 ( #5829, #1877 ),
 ( #5125, #3378 ),
 ( #2774, #373 ),
 ( #9499, #8833 ),
 ( #5680, #5734 ),
 ( #5877, #3427 ),
 ( #3528, #6489 ),
 ( #8790, #1973 ),
 ( #4320, #5023 ),
 ( #1927, #8037 ),
 ( #8881, #1175 ),
 ( #4224, #423 ),
 ( #7284, #1224 ),
 ( #4272, #3476 ),
 ( #7383, #7338 ),
 ( #6589, #9653 ),
 ( #2017, #2822 ),
 ( #5070, #9702 ) ),
 .UNSPECIFIED., .F., .F., .F.,
 ( 4, 1, 1, 1, 1, 1, 1, 1, 1, 1, 1, 1, 1, 1, 1, 1, 4 ),
 ( 2, 2 ),
 ( 0.000000000000000000, 0.06116027663651826124, 0.1203345577262014271, 0.1781802550631243487, 0.2352351259863632860, 0.2926829614441807670, 0.3511862482150804321, 0.4104566095096938150, 0.4717198544629961909, 0.5337612027725880948, 0.5957390238870936550, 0.6578875151248839703, 0.7212951802914610022, 0.7868225145418890065, 0.8546861538286834037, 0.9254779862699962223, 0.9999999999999998890 ),
 ( 0.000000000000000000, 1.000000000000000000 ),
 .UNSPECIFIED. ) ;
#7987 = CARTESIAN_POINT ( 'NONE',  ( -7.174284521692524841, 1.299999999999999600, -27.19728836643029624 ) ) ;
#7988 = ADVANCED_FACE ( 'NONE', ( #8871 ), #5104, .T. ) ;
#7989 = EDGE_LOOP ( 'NONE', ( #621, #4877, #1901, #8068 ) ) ;
#7990 = ORIENTED_EDGE ( 'NONE', *, *, #6073, .T. ) ;
#7991 = CARTESIAN_POINT ( 'NONE',  ( -6.465392704007243196, 1.500000000000000000, -27.53541100840960709 ) ) ;
#7992 = LINE ( 'NONE', #8181, #9090 ) ;
#7993 = ORIENTED_EDGE ( 'NONE', *, *, #1112, .T. ) ;
#7994 = CARTESIAN_POINT ( 'NONE',  ( -1.015040064766898897, 1.300000000000000044, -26.03337569927230533 ) ) ;
#7995 = LINE ( 'NONE', #6493, #8918 ) ;
#7996 = CARTESIAN_POINT ( 'NONE',  ( -9.906362697409187845, 1.299999999999999822, -25.09952417810948688 ) ) ;
#7997 = CARTESIAN_POINT ( 'NONE',  ( -23.59256209153955197, 1.500000000000000666, -28.15160256410258555 ) ) ;
#7998 = ORIENTED_EDGE ( 'NONE', *, *, #9675, .F. ) ;
#7999 = CARTESIAN_POINT ( 'NONE',  ( -16.79858015753027800, 1.300000000000000044, -25.09958892459234292 ) ) ;
#8000 = ORIENTED_EDGE ( 'NONE', *, *, #9051, .T. ) ;
#8001 = CARTESIAN_POINT ( 'NONE',  ( -20.53238484265845187, 1.299999999999999822, -27.74611157125901073 ) ) ;
#8002 = ORIENTED_EDGE ( 'NONE', *, *, #6927, .T. ) ;
#8003 = CARTESIAN_POINT ( 'NONE',  ( -18.04917234026580175, 1.299999999999999822, -27.68338248840953497 ) ) ;
#8004 = LINE ( 'NONE', #3540, #4756 ) ;
#8005 = CARTESIAN_POINT ( 'NONE',  ( -5.401486379409707439, 1.300000000000000266, -28.08967383332628032 ) ) ;
#8006 = FACE_OUTER_BOUND ( 'NONE', #3713, .T. ) ;
#8007 = CARTESIAN_POINT ( 'NONE',  ( -4.566921065898530863, 1.300000000000000044, -25.15000000000001634 ) ) ;
#8008 = CARTESIAN_POINT ( 'NONE',  ( -8.565708395479276760, 1.500000000000000222, -29.01527225302584156 ) ) ;
#8009 = DIRECTION ( 'NONE',  ( -0.000000000000000000, -0.000000000000000000, -1.000000000000000000 ) ) ;
#8010 = VERTEX_POINT ( 'NONE', #6829 ) ;
#8011 = VERTEX_POINT ( 'NONE', #4510 ) ;
#8012 = ADVANCED_FACE ( 'NONE', ( #1309 ), #4357, .F. ) ;
#8013 = EDGE_LOOP ( 'NONE', ( #5575, #9222, #8147, #6397 ) ) ;
#8014 = FACE_OUTER_BOUND ( 'NONE', #4274, .T. ) ;
#8015 = CARTESIAN_POINT ( 'NONE',  ( -23.01033333603672304, 1.300000000000000044, -26.71984528850723351 ) ) ;
#8016 = B_SPLINE_SURFACE_WITH_KNOTS ( 'NONE', 3, 1, ( 
 ( #4300, #5758 ),
 ( #7214, #3507 ),
 ( #2751, #498 ),
 ( #5658, #3401 ),
 ( #2703, #403 ),
 ( #8812, #1952 ),
 ( #7361, #5804 ) ),
 .UNSPECIFIED., .F., .F., .F.,
 ( 4, 1, 1, 1, 4 ),
 ( 2, 2 ),
 ( 0.000000000000000000, 0.2400399314959814068, 0.4794031936060904608, 0.7317567388575653142, 1.000000000000000000 ),
 ( 0.000000000000000000, 1.000000000000000000 ),
 .UNSPECIFIED. ) ;
#8017 = FACE_OUTER_BOUND ( 'NONE', #5717, .T. ) ;
#8018 = CARTESIAN_POINT ( 'NONE',  ( -14.46435696333442777, 1.500000000000000000, -25.15000000000001634 ) ) ;
#8019 = CARTESIAN_POINT ( 'NONE',  ( -17.54441481317356732, 1.300000000000000044, -25.60579071172439569 ) ) ;
#8020 = ORIENTED_EDGE ( 'NONE', *, *, #6738, .T. ) ;
#8021 = CARTESIAN_POINT ( 'NONE',  ( -5.019014101502334846, 1.300000000000000044, -25.68817003776104713 ) ) ;
#8022 = ORIENTED_EDGE ( 'NONE', *, *, #1058, .T. ) ;
#8023 = EDGE_CURVE ( 'NONE', #3203, #823, #2162, .T. ) ;
#8024 = ORIENTED_EDGE ( 'NONE', *, *, #8939, .F. ) ;
#8025 = CARTESIAN_POINT ( 'NONE',  ( -2.476967097002051865, 1.500000000000000444, -25.53142282321184098 ) ) ;
#8026 = PLANE ( 'NONE',  #8124 ) ;
#8027 = CARTESIAN_POINT ( 'NONE',  ( -2.099054049493516150, 1.299999999999999822, -27.76330368099364776 ) ) ;
#8028 = LINE ( 'NONE', #4216, #4062 ) ;
#8029 = CARTESIAN_POINT ( 'NONE',  ( -15.85891996365835688, 1.500000000000000000, -25.42741067949118161 ) ) ;
#8030 = EDGE_CURVE ( 'NONE', #6104, #433, #5215, .T. ) ;
#8031 = B_SPLINE_CURVE_WITH_KNOTS ( 'NONE', 3,
 ( #6583, #615, #5822, #1920, #6122, #6887, #5425, #8382, #2916, #9029, #6171 ),
 .UNSPECIFIED., .F., .F.,
 ( 4, 1, 1, 1, 1, 1, 1, 1, 4 ),
 ( 0.000000000000000000, 0.1057142614175154982, 0.2134116126389967727, 0.3261267300734710939, 0.4444516715568703757, 0.5690610798550854721, 0.7027122044812158519, 0.8463179465861974116, 1.000000000000000000 ),
 .UNSPECIFIED. ) ;
#8032 = ADVANCED_FACE ( 'NONE', ( #3768 ), #469, .T. ) ;
#8033 = CARTESIAN_POINT ( 'NONE',  ( 26.99999999999972999, -0.5000000000000000000, -8.600000000000006750 ) ) ;
#8034 = EDGE_LOOP ( 'NONE', ( #2820, #2242, #8412, #221 ) ) ;
#8035 = ORIENTED_EDGE ( 'NONE', *, *, #4306, .F. ) ;
#8036 = CARTESIAN_POINT ( 'NONE',  ( 37.75000000000000711, 1.500000000000000000, -24.64999999999999858 ) ) ;
#8037 = CARTESIAN_POINT ( 'NONE',  ( -23.36224502497201883, 1.500000000000000444, -25.40097603397093451 ) ) ;
#8038 = VERTEX_POINT ( 'NONE', #3817 ) ;
#8039 = CARTESIAN_POINT ( 'NONE',  ( 27.00000000000009237, -0.5000000000000000000, 23.14999999999999858 ) ) ;
#8040 = CARTESIAN_POINT ( 'NONE',  ( 0.000000000000000000, 1.500000000000000000, 10.84999999999999787 ) ) ;
#8041 = EDGE_CURVE ( 'NONE', #8746, #433, #2813, .T. ) ;
#8042 = CARTESIAN_POINT ( 'NONE',  ( -4.566921065898530863, 1.500000000000000000, -29.25256410256411854 ) ) ;
#8043 = CARTESIAN_POINT ( 'NONE',  ( -16.83155808527472175, 1.500000000000000444, -28.12330538457190698 ) ) ;
#8044 = CARTESIAN_POINT ( 'NONE',  ( -21.94515088459702312, 1.500000000000000222, -26.46628834259317031 ) ) ;
#8045 = ORIENTED_EDGE ( 'NONE', *, *, #8030, .T. ) ;
#8046 = CARTESIAN_POINT ( 'NONE',  ( -6.840046786381104305, 1.299999999999999822, -25.54030603506087616 ) ) ;
#8047 = VERTEX_POINT ( 'NONE', #1712 ) ;
#8048 = LINE ( 'NONE', #2688, #9179 ) ;
#8049 = ORIENTED_EDGE ( 'NONE', *, *, #5750, .T. ) ;
#8050 = CARTESIAN_POINT ( 'NONE',  ( 42.05000000000023164, 1.500000000000000000, -2.149999999999999023 ) ) ;
#8051 = AXIS2_PLACEMENT_3D ( 'NONE', #9096, #1479, #4524 ) ;
#8052 = CARTESIAN_POINT ( 'NONE',  ( -9.954741578719048078, 1.300000000000000044, -25.45769230769232649 ) ) ;
#8053 = CARTESIAN_POINT ( 'NONE',  ( -5.239443395938416792, 1.300000000000000044, -28.04034483011459145 ) ) ;
#8054 = CARTESIAN_POINT ( 'NONE',  ( -9.954741578719046302, 1.500000000000000222, -25.45769230769232294 ) ) ;
#8055 = CARTESIAN_POINT ( 'NONE',  ( -8.212914507195600677, 1.500000000000000444, -29.30281283682247562 ) ) ;
#8056 = EDGE_CURVE ( 'NONE', #5962, #1188, #170, .T. ) ;
#8057 = VECTOR ( 'NONE', #2617, 1000.000000000000000 ) ;
#8058 = CARTESIAN_POINT ( 'NONE',  ( -4.757000243112407212, 1.299999999999999822, -27.25803857326781809 ) ) ;
#8059 = ORIENTED_EDGE ( 'NONE', *, *, #4722, .T. ) ;
#8060 = ORIENTED_EDGE ( 'NONE', *, *, #7176, .T. ) ;
#8061 = ORIENTED_EDGE ( 'NONE', *, *, #8087, .T. ) ;
#8062 = CARTESIAN_POINT ( 'NONE',  ( -13.13422875820622160, 1.500000000000000000, -28.07307692307693969 ) ) ;
#8063 = CARTESIAN_POINT ( 'NONE',  ( -16.30165253394608982, 1.300000000000000044, -27.64025693700119390 ) ) ;
#8064 = DIRECTION ( 'NONE',  ( 1.000000000000000000, 0.000000000000000000, -0.000000000000000000 ) ) ;
#8065 = CARTESIAN_POINT ( 'NONE',  ( -5.506743817017428100, 1.500000000000000222, -27.74611157125902139 ) ) ;
#8066 = CARTESIAN_POINT ( 'NONE',  ( 0.000000000000000000, 1.500000000000000000, -24.64999999999999858 ) ) ;
#8067 = CARTESIAN_POINT ( 'NONE',  ( -18.11893294997667780, 1.500000000000000444, -26.31671412936514898 ) ) ;
#8068 = ORIENTED_EDGE ( 'NONE', *, *, #7308, .T. ) ;
#8069 = CARTESIAN_POINT ( 'NONE',  ( -9.847585773830921596, 1.500000000000000000, -25.10110643660612340 ) ) ;
#8070 = ORIENTED_EDGE ( 'NONE', *, *, #8668, .F. ) ;
#8071 = CARTESIAN_POINT ( 'NONE',  ( -9.904723225717679824, 1.499999999999999556, -27.76415618912438887 ) ) ;
#8072 = DIRECTION ( 'NONE',  ( -0.000000000000000000, 1.000000000000000000, -0.000000000000000000 ) ) ;
#8073 = CARTESIAN_POINT ( 'NONE',  ( -6.199497697196054702, 1.300000000000000266, -28.06539555365659666 ) ) ;
#8074 = CARTESIAN_POINT ( 'NONE',  ( -1.950891201961715504, 1.500000000000000000, -28.12281148991041491 ) ) ;
#8075 = CARTESIAN_POINT ( 'NONE',  ( -23.55047419135083331, 1.500000000000000222, -28.89394112718120766 ) ) ;
#8076 = CARTESIAN_POINT ( 'NONE',  ( -5.799172064545610183, 1.300000000000000044, -25.45947986829309428 ) ) ;
#8077 = EDGE_CURVE ( 'NONE', #4456, #3724, #3164, .T. ) ;
#8078 = EDGE_CURVE ( 'NONE', #3648, #7721, #2111, .T. ) ;
#8079 = DIRECTION ( 'NONE',  ( -0.000000000000000000, -1.000000000000000000, -0.000000000000000000 ) ) ;
#8080 = ORIENTED_EDGE ( 'NONE', *, *, #6957, .T. ) ;
#8081 = VERTEX_POINT ( 'NONE', #20 ) ;
#8082 = CARTESIAN_POINT ( 'NONE',  ( -1.202967260730058330, 1.500000000000000666, -27.90264170073450245 ) ) ;
#8083 = FACE_OUTER_BOUND ( 'NONE', #5267, .T. ) ;
#8084 = ORIENTED_EDGE ( 'NONE', *, *, #5162, .T. ) ;
#8085 = CARTESIAN_POINT ( 'NONE',  ( -10.29095929836188006, 1.500000000000000000, -26.70729461078718359 ) ) ;
#8086 = FACE_OUTER_BOUND ( 'NONE', #2195, .T. ) ;
#8087 = EDGE_CURVE ( 'NONE', #2883, #5704, #7874, .T. ) ;
#8088 = DIRECTION ( 'NONE',  ( 0.000000000000000000, 0.000000000000000000, 1.000000000000000000 ) ) ;
#8089 = CARTESIAN_POINT ( 'NONE',  ( -9.524693774570248905, 1.499999999999999556, -25.19364231722013159 ) ) ;
#8090 = CARTESIAN_POINT ( 'NONE',  ( -24.58133243644395449, 1.300000000000000044, -27.45903248569738864 ) ) ;
#8091 = B_SPLINE_SURFACE_WITH_KNOTS ( 'NONE', 3, 1, ( 
 ( #6451, #1092 ),
 ( #7253, #1988 ),
 ( #5794, #1844 ),
 ( #8098, #391 ),
 ( #2741, #2693 ),
 ( #3349, #7352 ),
 ( #8803, #7954 ),
 ( #8847, #4144 ),
 ( #1941, #4992 ),
 ( #5694, #4333 ),
 ( #8052, #6504 ) ),
 .UNSPECIFIED., .F., .F., .F.,
 ( 4, 1, 1, 1, 1, 1, 1, 1, 4 ),
 ( 2, 2 ),
 ( 0.000000000000000000, 0.1474758177483565524, 0.2859041715443738640, 0.4171716482444389751, 0.5405007435864955800, 0.6592377183802362595, 0.7750060983159540173, 0.8872285734286365910, 1.000000000000000000 ),
 ( 0.000000000000000000, 1.000000000000000000 ),
 .UNSPECIFIED. ) ;
#8092 = CARTESIAN_POINT ( 'NONE',  ( -27.00000000000020961, -0.5000000000000000000, -1.549999999999999378 ) ) ;
#8093 = ORIENTED_EDGE ( 'NONE', *, *, #6819, .F. ) ;
#8094 = CARTESIAN_POINT ( 'NONE',  ( -21.94940514387418418, 1.300000000000000044, -26.56572760644174380 ) ) ;
#8095 = ORIENTED_EDGE ( 'NONE', *, *, #4229, .F. ) ;
#8096 = EDGE_CURVE ( 'NONE', #4330, #9713, #4812, .T. ) ;
#8097 = CARTESIAN_POINT ( 'NONE',  ( -17.71546902166287296, 1.300000000000000266, -27.92439542786174300 ) ) ;
#8098 = CARTESIAN_POINT ( 'NONE',  ( -10.39760513952870191, 1.299999999999999600, -25.63066627807200248 ) ) ;
#8099 = LINE ( 'NONE', #8754, #3967 ) ;
#8100 = CARTESIAN_POINT ( 'NONE',  ( -18.48915818320020321, 1.299999999999999600, -26.28937053691029746 ) ) ;
#8101 = CARTESIAN_POINT ( 'NONE',  ( -7.903839369303496731, 1.500000000000000000, -29.05597809623884586 ) ) ;
#8102 = FACE_OUTER_BOUND ( 'NONE', #5862, .T. ) ;
#8103 = CARTESIAN_POINT ( 'NONE',  ( -23.23358773256519427, 1.300000000000000044, -28.15881410256412209 ) ) ;
#8104 = ORIENTED_EDGE ( 'NONE', *, *, #8041, .T. ) ;
#8105 = ORIENTED_EDGE ( 'NONE', *, *, #1469, .F. ) ;
#8106 = EDGE_LOOP ( 'NONE', ( #1911, #8486, #822, #9462 ) ) ;
#8107 = EDGE_CURVE ( 'NONE', #7582, #6151, #9543, .T. ) ;
#8108 = CARTESIAN_POINT ( 'NONE',  ( -8.257211182572593344, 1.499999999999999778, -28.68945550442919057 ) ) ;
#8109 = PRESENTATION_LAYER_ASSIGNMENT (  '', '', ( #7804 ) ) ;
#8110 = DIRECTION ( 'NONE',  ( -0.000000000000000000, 1.000000000000000000, -0.000000000000000000 ) ) ;
#8111 = CARTESIAN_POINT ( 'NONE',  ( -18.30344711354046794, 1.500000000000000000, -27.36470051091467326 ) ) ;
#8112 = CARTESIAN_POINT ( 'NONE',  ( -5.286307297839599073, 1.500000000000000666, -27.68388660706969162 ) ) ;
#8113 = LINE ( 'NONE', #3458, #3931 ) ;
#8114 = DIRECTION ( 'NONE',  ( 1.000000000000000000, -0.000000000000000000, 0.000000000000000000 ) ) ;
#8115 = VECTOR ( 'NONE', #2037, 1000.000000000000000 ) ;
#8116 = ORIENTED_EDGE ( 'NONE', *, *, #4478, .T. ) ;
#8117 = VECTOR ( 'NONE', #5968, 1000.000000000000000 ) ;
#8118 = CARTESIAN_POINT ( 'NONE',  ( -5.292275083817991721, 1.300000000000000266, -25.53999120046840332 ) ) ;
#8119 = ORIENTED_EDGE ( 'NONE', *, *, #565, .F. ) ;
#8120 = CARTESIAN_POINT ( 'NONE',  ( -0.5201057878770231069, 1.499999999999999778, -26.68184556455443612 ) ) ;
#8121 = CARTESIAN_POINT ( 'NONE',  ( -7.283437816550240917, 1.300000000000000044, -26.67036694327349977 ) ) ;
#8122 = CARTESIAN_POINT ( 'NONE',  ( -2.718966487248258623, 1.300000000000000044, -27.51314688264665520 ) ) ;
#8123 = VECTOR ( 'NONE', #5214, 1000.000000000000000 ) ;
#8124 = AXIS2_PLACEMENT_3D ( 'NONE', #465, #2762, #5818 ) ;
#8125 = CARTESIAN_POINT ( 'NONE',  ( -8.566921065898529974, 1.500000000000000222, -28.99455128205130450 ) ) ;
#8126 = CARTESIAN_POINT ( 'NONE',  ( -6.923764118233152409, 1.500000000000000000, -26.56572760644174380 ) ) ;
#8127 = AXIS2_PLACEMENT_3D ( 'NONE', #1943, #8896, #2743 ) ;
#8128 = VECTOR ( 'NONE', #1621, 1000.000000000000000 ) ;
#8129 = CARTESIAN_POINT ( 'NONE',  ( -7.110465144591820774, 1.300000000000000488, -27.32796270945725681 ) ) ;
#8130 = ORIENTED_EDGE ( 'NONE', *, *, #4369, .F. ) ;
#8131 = ORIENTED_EDGE ( 'NONE', *, *, #6811, .T. ) ;
#8132 = FACE_OUTER_BOUND ( 'NONE', #898, .T. ) ;
#8133 = CARTESIAN_POINT ( 'NONE',  ( 42.05000000000046612, 1.500000000000000000, 0.000000000000000000 ) ) ;
#8134 = EDGE_CURVE ( 'NONE', #9354, #9404, #9176, .T. ) ;
#8135 = VERTEX_POINT ( 'NONE', #3112 ) ;
#8136 = CARTESIAN_POINT ( 'NONE',  ( -32.20000000000000995, 1.300000000000000044, -18.35000000000001208 ) ) ;
#8137 = CARTESIAN_POINT ( 'NONE',  ( -21.79329644967180357, 1.300000000000000266, -26.03669335705103549 ) ) ;
#8138 = CARTESIAN_POINT ( 'NONE',  ( -20.78647234794981813, 1.500000000000000000, -25.09871794871796524 ) ) ;
#8139 = CARTESIAN_POINT ( 'NONE',  ( -9.599581547624422839, 1.500000000000000666, -25.15905335122824127 ) ) ;
#8140 = CARTESIAN_POINT ( 'NONE',  ( -20.82481309018664462, 1.500000000000000222, -25.45947986829309428 ) ) ;
#8141 = B_SPLINE_SURFACE_WITH_KNOTS ( 'NONE', 3, 1, ( 
 ( #1697, #3146 ),
 ( #6197, #9260 ),
 ( #3199, #1644 ),
 ( #198, #4794 ),
 ( #3244, #7856 ),
 ( #4039, #7106 ),
 ( #9710, #9509 ),
 ( #4987, #6551 ),
 ( #5743, #2785 ),
 ( #8747, #2831 ),
 ( #4236, #5888 ),
 ( #2078, #4939 ),
 ( #8889, #7347 ),
 ( #338, #7390 ),
 ( #1886, #5688 ),
 ( #482, #7201 ),
 ( #7999, #2636 ),
 ( #7247, #8938 ),
 ( #1136, #7949 ) ),
 .UNSPECIFIED., .F., .F., .F.,
 ( 4, 1, 1, 1, 1, 1, 1, 1, 1, 1, 1, 1, 1, 1, 1, 1, 4 ),
 ( 2, 2 ),
 ( 0.000000000000000000, 0.05963339613625307650, 0.1190688615049911026, 0.1781965462156715752, 0.2369566475521804882, 0.2959319880758041199, 0.3558557687429128036, 0.4164733051171468636, 0.4777415997317965290, 0.5399029904536085667, 0.6025375151243952399, 0.6654223850767756465, 0.7297652560446473702, 0.7948287708416053032, 0.8618265399701657836, 0.9300109324340660732, 0.9999999999999998890 ),
 ( 0.000000000000000000, 1.000000000000000000 ),
 .UNSPECIFIED. ) ;
#8142 = CARTESIAN_POINT ( 'NONE',  ( -6.726822170422414260, 1.300000000000000044, -25.43677685980042824 ) ) ;
#8143 = EDGE_LOOP ( 'NONE', ( #7240, #370, #6389, #7200 ) ) ;
#8144 = CARTESIAN_POINT ( 'NONE',  ( -23.84788195133709010, 1.299999999999999822, -29.06433885830255193 ) ) ;
#8145 = B_SPLINE_CURVE_WITH_KNOTS ( 'NONE', 3,
 ( #5174, #677, #8883, #6794, #7385, #8235, #9861, #1374, #5984, #8291, #2178, #2073, #2019, #6033, #1320, #5232, #5127, #8183, #1430 ),
 .UNSPECIFIED., .F., .F.,
 ( 4, 1, 1, 1, 1, 1, 1, 1, 1, 1, 1, 1, 1, 1, 1, 1, 4 ),
 ( 0.000000000000000000, 0.07230103399550602550, 0.1397003317393872013, 0.2022885114847739474, 0.2605995332221995309, 0.3131903291553314039, 0.3617389329854275859, 0.4057064756322223964, 0.4455399848948705110, 0.5188319558616076854, 0.5897782395835753366, 0.6588674786561443675, 0.7284304780610626473, 0.7972827036080987195, 0.8648153774014439854, 0.9313637528792664266, 1.000000000000000000 ),
 .UNSPECIFIED. ) ;
#8146 = ADVANCED_FACE ( 'NONE', ( #6168 ), #4662, .T. ) ;
#8147 = ORIENTED_EDGE ( 'NONE', *, *, #9276, .T. ) ;
#8148 = DIRECTION ( 'NONE',  ( -0.000000000000000000, 1.000000000000000000, -0.000000000000000000 ) ) ;
#8149 = DIRECTION ( 'NONE',  ( -0.000000000000000000, 1.000000000000000000, -0.000000000000000000 ) ) ;
#8150 = B_SPLINE_CURVE_WITH_KNOTS ( 'NONE', 3,
 ( #4855, #9430, #7031, #2554, #3213, #1807, #61, #5514, #3914, #111, #6267, #9329, #965, #8475, #8524 ),
 .UNSPECIFIED., .F., .F.,
 ( 4, 1, 1, 1, 1, 1, 1, 1, 1, 1, 1, 1, 4 ),
 ( 0.000000000000000000, 0.08480238836882886266, 0.1686635395998419829, 0.2525519243727824548, 0.3382396894642445417, 0.4231026613931557212, 0.5055560510576218025, 0.5861756559890525242, 0.6671357203303603933, 0.7484991803055334181, 0.8304523987582786981, 0.9134557062010131290, 1.000000000000000000 ),
 .UNSPECIFIED. ) ;
#8151 = CARTESIAN_POINT ( 'NONE',  ( -9.474067140318124913, 1.299999999999999378, -25.74849301694996484 ) ) ;
#8152 = EDGE_CURVE ( 'NONE', #4142, #8901, #5471, .T. ) ;
#8153 = DIRECTION ( 'NONE',  ( 2.478176394252582620E-16, 0.000000000000000000, 1.000000000000000000 ) ) ;
#8154 = CARTESIAN_POINT ( 'NONE',  ( -27.00000000000020961, 0.000000000000000000, -5.049999999999998934 ) ) ;
#8155 = CARTESIAN_POINT ( 'NONE',  ( -4.568017816037491130, 1.500000000000000222, -26.64551429713708686 ) ) ;
#8156 = ORIENTED_EDGE ( 'NONE', *, *, #2887, .F. ) ;
#8157 = VERTEX_POINT ( 'NONE', #7920 ) ;
#8158 = DIRECTION ( 'NONE',  ( 0.000000000000000000, 0.000000000000000000, -1.000000000000000000 ) ) ;
#8159 = EDGE_LOOP ( 'NONE', ( #8432, #2659, #982, #6815 ) ) ;
#8160 = CARTESIAN_POINT ( 'NONE',  ( 0.000000000000000000, 1.500000000000000000, 10.84999999999999787 ) ) ;
#8161 = DIRECTION ( 'NONE',  ( -0.000000000000000000, 1.000000000000000000, -0.000000000000000000 ) ) ;
#8162 = CARTESIAN_POINT ( 'NONE',  ( -15.87638192158064676, 1.500000000000000000, -25.92959500407924978 ) ) ;
#8163 = LINE ( 'NONE', #1907, #5344 ) ;
#8164 = CARTESIAN_POINT ( 'NONE',  ( -10.77204927102673793, 1.300000000000000044, -25.49455128205130094 ) ) ;
#8165 = CARTESIAN_POINT ( 'NONE',  ( -17.68010890547077452, 1.500000000000000000, -25.68861645467202592 ) ) ;
#8166 = ADVANCED_FACE ( 'NONE', ( #1808 ), #5706, .T. ) ;
#8167 = ORIENTED_EDGE ( 'NONE', *, *, #1837, .F. ) ;
#8168 = CARTESIAN_POINT ( 'NONE',  ( -20.83809286661557536, 1.500000000000000222, -25.10011951702556843 ) ) ;
#8169 = ORIENTED_EDGE ( 'NONE', *, *, #8403, .F. ) ;
#8170 = CARTESIAN_POINT ( 'NONE',  ( -10.40201867434178062, 1.299999999999999822, -26.80717826269001591 ) ) ;
#8171 = CARTESIAN_POINT ( 'NONE',  ( -0.5608217162450483961, 1.500000000000000666, -26.96158551435464190 ) ) ;
#8172 = PLANE ( 'NONE',  #600 ) ;
#8173 = CARTESIAN_POINT ( 'NONE',  ( -1.861262824927138571, 1.299999999999999378, -27.76224743989504162 ) ) ;
#8174 = CARTESIAN_POINT ( 'NONE',  ( -24.20572614517075039, 1.499999999999999778, -25.56429975251311859 ) ) ;
#8175 = CARTESIAN_POINT ( 'NONE',  ( -24.39216827901368845, 1.500000000000000222, -29.14940983037628897 ) ) ;
#8176 = LINE ( 'NONE', #5063, #551 ) ;
#8177 = CARTESIAN_POINT ( 'NONE',  ( -4.572372001799323016, 1.300000000000000266, -26.44827708181786363 ) ) ;
#8178 = ORIENTED_EDGE ( 'NONE', *, *, #869, .T. ) ;
#8179 = ORIENTED_EDGE ( 'NONE', *, *, #3202, .F. ) ;
#8180 = DIRECTION ( 'NONE',  ( 1.000000000000000000, 0.000000000000000000, 0.000000000000000000 ) ) ;
#8181 = CARTESIAN_POINT ( 'NONE',  ( -14.16147234794981102, 1.500000000000000000, -26.68846153846155289 ) ) ;
#8182 = ORIENTED_EDGE ( 'NONE', *, *, #5689, .F. ) ;
#8183 = CARTESIAN_POINT ( 'NONE',  ( -23.59371768568292893, 1.500000000000000000, -28.11805328853484909 ) ) ;
#8184 = CARTESIAN_POINT ( 'NONE',  ( -17.62104078014170483, 1.300000000000000044, -27.97166335367344203 ) ) ;
#8185 = FACE_OUTER_BOUND ( 'NONE', #4837, .T. ) ;
#8186 = CARTESIAN_POINT ( 'NONE',  ( -21.86467388203422857, 1.300000000000000266, -27.05628118108927893 ) ) ;
#8187 = CARTESIAN_POINT ( 'NONE',  ( -9.920092520481281539, 1.300000000000000044, -25.45925896467540994 ) ) ;
#8188 = CARTESIAN_POINT ( 'NONE',  ( -23.92748044475109381, 1.300000000000000266, -25.16902453378349946 ) ) ;
#8189 = VERTEX_POINT ( 'NONE', #4200 ) ;
#8190 = CARTESIAN_POINT ( 'NONE',  ( -23.65927235443994192, 1.299999999999999600, -28.97385948735150407 ) ) ;
#8191 = ORIENTED_EDGE ( 'NONE', *, *, #3363, .T. ) ;
#8192 = DIRECTION ( 'NONE',  ( 4.167010393505624765E-16, 1.000000000000000000, -7.925832012438072844E-14 ) ) ;
#8193 = CARTESIAN_POINT ( 'NONE',  ( -9.537273630001097402, 1.300000000000000044, -26.20689102564104189 ) ) ;
#8194 = EDGE_CURVE ( 'NONE', #3738, #6486, #7488, .T. ) ;
#8195 = CARTESIAN_POINT ( 'NONE',  ( -9.755429777397688795, 1.500000000000000444, -25.49011091193832002 ) ) ;
#8196 = CARTESIAN_POINT ( 'NONE',  ( -9.081521106548278155, 1.300000000000000044, -25.98425715436397354 ) ) ;
#8197 = CARTESIAN_POINT ( 'NONE',  ( -10.40420251496398585, 1.500000000000000000, -25.20155417360744821 ) ) ;
#8198 = CARTESIAN_POINT ( 'NONE',  ( -23.34861650138113731, 1.499999999999999556, -27.66569846116198761 ) ) ;
#8199 = ORIENTED_EDGE ( 'NONE', *, *, #9689, .T. ) ;
#8200 = ORIENTED_EDGE ( 'NONE', *, *, #4968, .F. ) ;
#8201 = DIRECTION ( 'NONE',  ( -0.000000000000000000, 1.000000000000000000, -0.000000000000000000 ) ) ;
#8202 = ORIENTED_EDGE ( 'NONE', *, *, #8514, .F. ) ;
#8203 = CARTESIAN_POINT ( 'NONE',  ( -26.99999999999991473, -0.5000000000000000000, 26.65000000000000213 ) ) ;
#8204 = LINE ( 'NONE', #1453, #2692 ) ;
#8205 = CARTESIAN_POINT ( 'NONE',  ( -2.581913125280430599, 1.499999999999999556, -27.61291881251482394 ) ) ;
#8206 = ADVANCED_FACE ( 'NONE', ( #6412 ), #9579, .F. ) ;
#8207 = CARTESIAN_POINT ( 'NONE',  ( 42.05000000000023164, 1.500000000000000000, 0.000000000000000000 ) ) ;
#8208 = VECTOR ( 'NONE', #5705, 1000.000000000000000 ) ;
#8209 = LINE ( 'NONE', #8018, #7602 ) ;
#8210 = EDGE_CURVE ( 'NONE', #1316, #8047, #6361, .T. ) ;
#8211 = VECTOR ( 'NONE', #8800, 1000.000000000000000 ) ;
#8212 = CARTESIAN_POINT ( 'NONE',  ( -23.26731879303403616, 1.299999999999999822, -28.43518675109749694 ) ) ;
#8213 = CARTESIAN_POINT ( 'NONE',  ( -19.59256209153956263, 1.300000000000000044, -27.53221153846155289 ) ) ;
#8214 = ORIENTED_EDGE ( 'NONE', *, *, #1364, .F. ) ;
#8215 = CARTESIAN_POINT ( 'NONE',  ( -0.6694851684626306199, 1.300000000000000044, -25.90560897435899079 ) ) ;
#8216 = ORIENTED_EDGE ( 'NONE', *, *, #2222, .T. ) ;
#8217 = DIRECTION ( 'NONE',  ( -1.000000000000000000, 0.000000000000000000, 0.000000000000000000 ) ) ;
#8218 = CARTESIAN_POINT ( 'NONE',  ( -10.14940963633924476, 1.500000000000000666, -27.64803510312571433 ) ) ;
#8219 = CARTESIAN_POINT ( 'NONE',  ( 26.99999999999965539, -0.5000000000000000000, -15.65000000000000746 ) ) ;
#8220 = CARTESIAN_POINT ( 'NONE',  ( -1.175610274370460173, 1.299999999999999600, -27.45720395135366942 ) ) ;
#8221 = AXIS2_PLACEMENT_3D ( 'NONE', #1217, #2720, #5774 ) ;
#8222 = CARTESIAN_POINT ( 'NONE',  ( -1.346644815876152146, 1.499999999999999778, -27.98396690278063303 ) ) ;
#8223 = CARTESIAN_POINT ( 'NONE',  ( 37.75000000000000711, 1.500000000000000000, -2.149999999999999023 ) ) ;
#8224 = DIRECTION ( 'NONE',  ( 0.000000000000000000, 0.000000000000000000, 1.000000000000000000 ) ) ;
#8225 = VECTOR ( 'NONE', #227, 1000.000000000000000 ) ;
#8226 = VECTOR ( 'NONE', #8224, 1000.000000000000000 ) ;
#8227 = VERTEX_POINT ( 'NONE', #1252 ) ;
#8228 = CARTESIAN_POINT ( 'NONE',  ( -20.31791610945903059, 1.300000000000000044, -25.53999120046840332 ) ) ;
#8229 = ORIENTED_EDGE ( 'NONE', *, *, #7796, .F. ) ;
#8230 = ORIENTED_EDGE ( 'NONE', *, *, #7286, .F. ) ;
#8231 = LINE ( 'NONE', #2171, #864 ) ;
#8232 = CARTESIAN_POINT ( 'NONE',  ( 2.999999999999939604, 1.500000000000000000, 12.55000000000000249 ) ) ;
#8233 = ORIENTED_EDGE ( 'NONE', *, *, #8755, .T. ) ;
#8234 = EDGE_CURVE ( 'NONE', #5295, #6502, #7265, .T. ) ;
#8235 = CARTESIAN_POINT ( 'NONE',  ( -24.30677615321090457, 1.499999999999999556, -27.47572714002147265 ) ) ;
#8236 = CARTESIAN_POINT ( 'NONE',  ( -18.18622428112978184, 1.300000000000000266, -27.53350417280607232 ) ) ;
#8237 = CARTESIAN_POINT ( 'NONE',  ( -8.413074912052374899, 1.300000000000000044, -28.07307692307693969 ) ) ;
#8238 = CARTESIAN_POINT ( 'NONE',  ( -21.07854492395775381, 1.500000000000000444, -27.73106270229438408 ) ) ;
#8239 = LINE ( 'NONE', #7436, #8780 ) ;
#8240 = CARTESIAN_POINT ( 'NONE',  ( -6.840046786381104305, 1.499999999999999778, -25.54030603506087616 ) ) ;
#8241 = ORIENTED_EDGE ( 'NONE', *, *, #2151, .F. ) ;
#8242 = CARTESIAN_POINT ( 'NONE',  ( -23.55047419135083331, 1.300000000000000266, -28.89394112718120766 ) ) ;
#8243 = CARTESIAN_POINT ( 'NONE',  ( -10.47240796298494558, 1.300000000000000044, -26.89067230005464282 ) ) ;
#8244 = ORIENTED_EDGE ( 'NONE', *, *, #8296, .T. ) ;
#8245 = CARTESIAN_POINT ( 'NONE',  ( -1.457185102579737324, 1.300000000000000044, -25.60407681522150014 ) ) ;
#8246 = CARTESIAN_POINT ( 'NONE',  ( -16.90586337359082592, 1.500000000000000000, -27.76538461538463309 ) ) ;
#8247 = CARTESIAN_POINT ( 'NONE',  ( -14.46435696333442777, 1.300000000000000044, -26.88076923076924629 ) ) ;
#8248 = CARTESIAN_POINT ( 'NONE',  ( -9.565860104372971406, 1.499999999999999334, -26.70213130227353204 ) ) ;
#8249 = CARTESIAN_POINT ( 'NONE',  ( -10.60783341609535846, 1.500000000000000222, -25.32751200954291804 ) ) ;
#8250 = DIRECTION ( 'NONE',  ( 0.000000000000000000, 0.000000000000000000, -1.000000000000000000 ) ) ;
#8251 = ORIENTED_EDGE ( 'NONE', *, *, #6281, .F. ) ;
#8252 = ORIENTED_EDGE ( 'NONE', *, *, #2395, .F. ) ;
#8253 = EDGE_CURVE ( 'NONE', #3959, #2871, #8715, .T. ) ;
#8254 = ORIENTED_EDGE ( 'NONE', *, *, #9467, .T. ) ;
#8255 = B_SPLINE_CURVE_WITH_KNOTS ( 'NONE', 3,
 ( #8322, #5959, #2154, #6110, #2257, #5207, #6876, #8264, #1401, #1458, #13 ),
 .UNSPECIFIED., .F., .F.,
 ( 4, 1, 1, 1, 1, 1, 1, 1, 4 ),
 ( 0.000000000000000000, 0.1283242377690997915, 0.2525844750621374923, 0.3735064833109012494, 0.4933644513855728886, 0.6146085973434224359, 0.7384702442356684271, 0.8659947178700200254, 0.9999999999999998890 ),
 .UNSPECIFIED. ) ;
#8256 = CARTESIAN_POINT ( 'NONE',  ( -9.409926331308232861, 1.300000000000000488, -27.96152966887326841 ) ) ;
#8257 = CARTESIAN_POINT ( 'NONE',  ( 26.99999999999965539, 1.500000000000000000, -15.65000000000000746 ) ) ;
#8258 = EDGE_CURVE ( 'NONE', #4207, #5315, #3357, .T. ) ;
#8259 = DIRECTION ( 'NONE',  ( 0.000000000000000000, 0.000000000000000000, -1.000000000000000000 ) ) ;
#8260 = B_SPLINE_CURVE_WITH_KNOTS ( 'NONE', 3,
 ( #9355, #9202, #3842, #2530, #8500, #7802, #3941, #5491, #7099, #7650, #142 ),
 .UNSPECIFIED., .F., .F.,
 ( 4, 1, 1, 1, 1, 1, 1, 1, 4 ),
 ( 0.000000000000000000, 0.1201621349925909576, 0.2375463202768773319, 0.3574970509273588948, 0.4849171224652686907, 0.6133292680851264445, 0.7401503701286894499, 0.8673012545632640125, 1.000000000000000000 ),
 .UNSPECIFIED. ) ;
#8261 = CARTESIAN_POINT ( 'NONE',  ( -23.91218332581974693, 1.300000000000000266, -28.65354623759739283 ) ) ;
#8262 = DIRECTION ( 'NONE',  ( -0.6967183025428578258, 0.000000000000000000, 0.7173448312365531265 ) ) ;
#8263 = CARTESIAN_POINT ( 'NONE',  ( -24.15554221954707614, 1.500000000000000000, -25.15071340019087032 ) ) ;
#8264 = CARTESIAN_POINT ( 'NONE',  ( -16.58782470686373500, 1.500000000000000222, -27.73631597228418855 ) ) ;
#8265 = ORIENTED_EDGE ( 'NONE', *, *, #7473, .F. ) ;
#8266 = CARTESIAN_POINT ( 'NONE',  ( -9.767908794316531029, 1.499999999999999778, -26.81937591338094506 ) ) ;
#8267 = VERTEX_POINT ( 'NONE', #1202 ) ;
#8268 = CARTESIAN_POINT ( 'NONE',  ( -10.48438901461648243, 1.300000000000000044, -26.90721153846155289 ) ) ;
#8269 = CARTESIAN_POINT ( 'NONE',  ( -17.94344047808865383, 1.500000000000000444, -25.42898252016651384 ) ) ;
#8270 = CARTESIAN_POINT ( 'NONE',  ( -15.84176080948826382, 1.500000000000000000, -27.25256410256411854 ) ) ;
#8271 = CARTESIAN_POINT ( 'NONE',  ( -9.698502582327412469, 1.500000000000000222, -26.34416235263048023 ) ) ;
#8272 = EDGE_CURVE ( 'NONE', #8697, #2113, #5002, .T. ) ;
#8273 = CARTESIAN_POINT ( 'NONE',  ( -19.92637183843885751, 1.499999999999999556, -25.78417814179634249 ) ) ;
#8274 = CARTESIAN_POINT ( 'NONE',  ( -4.566921065898530863, 1.300000000000000044, -27.50737179487180839 ) ) ;
#8275 = AXIS2_PLACEMENT_3D ( 'NONE', #4898, #4246, #6561 ) ;
#8276 = CARTESIAN_POINT ( 'NONE',  ( -1.992401835129298249, 1.300000000000000266, -27.76538461538463665 ) ) ;
#8277 = VECTOR ( 'NONE', #2642, 1000.000000000000000 ) ;
#8278 = EDGE_CURVE ( 'NONE', #6029, #3408, #7621, .T. ) ;
#8279 = ORIENTED_EDGE ( 'NONE', *, *, #1649, .T. ) ;
#8280 = CARTESIAN_POINT ( 'NONE',  ( -19.74156203506549545, 1.500000000000000222, -26.01855486998721290 ) ) ;
#8281 = EDGE_LOOP ( 'NONE', ( #6608, #4083, #3559, #5324, #7273, #3889, #7750, #2144, #6914, #1497, #6938, #1548, #6410, #284, #6499, #6773, #6710, #6862, #6721, #2561, #6015, #9115, #8774, #4173, #7250, #919, #9287, #3428 ) ) ;
#8282 = VERTEX_POINT ( 'NONE', #7966 ) ;
#8283 = VECTOR ( 'NONE', #1002, 1000.000000000000000 ) ;
#8284 = CARTESIAN_POINT ( 'NONE',  ( -22.92931378228614037, 1.500000000000000666, -26.39941466033740980 ) ) ;
#8285 = CARTESIAN_POINT ( 'NONE',  ( -20.77525439923186923, 1.500000000000000000, -28.12435897435899079 ) ) ;
#8286 = VECTOR ( 'NONE', #4103, 1000.000000000000000 ) ;
#8287 = DIRECTION ( 'NONE',  ( 1.000000000000000000, 0.000000000000000000, -2.891205793294677833E-16 ) ) ;
#8288 = ORIENTED_EDGE ( 'NONE', *, *, #8957, .T. ) ;
#8289 = CARTESIAN_POINT ( 'NONE',  ( -17.52325029974733539, 1.300000000000000044, -28.01238705408295004 ) ) ;
#8290 = CARTESIAN_POINT ( 'NONE',  ( -5.506743817017428100, 1.300000000000000266, -27.74611157125902139 ) ) ;
#8291 = CARTESIAN_POINT ( 'NONE',  ( -24.02480535556096797, 1.499999999999999778, -27.54009182867631367 ) ) ;
#8292 = CARTESIAN_POINT ( 'NONE',  ( -10.17217101077759089, 1.499999999999999778, -28.07130984661735340 ) ) ;
#8293 = VECTOR ( 'NONE', #3351, 1000.000000000000000 ) ;
#8294 = FACE_BOUND ( 'NONE', #3463, .T. ) ;
#8295 = VECTOR ( 'NONE', #1947, 1000.000000000000000 ) ;
#8296 = EDGE_CURVE ( 'NONE', #4568, #8763, #1998, .T. ) ;
#8297 = DIRECTION ( 'NONE',  ( 2.478176394252582620E-16, 0.000000000000000000, 1.000000000000000000 ) ) ;
#8298 = LINE ( 'NONE', #3119, #4773 ) ;
#8299 = CARTESIAN_POINT ( 'NONE',  ( -7.225032818382064015, 1.500000000000000222, -26.17051279091705496 ) ) ;
#8300 = ORIENTED_EDGE ( 'NONE', *, *, #479, .F. ) ;
#8301 = FACE_OUTER_BOUND ( 'NONE', #3571, .T. ) ;
#8302 = CARTESIAN_POINT ( 'NONE',  ( -6.461911928494993518, 1.300000000000000044, -25.69176328711038693 ) ) ;
#8303 = EDGE_LOOP ( 'NONE', ( #952, #9853, #2444, #9139 ) ) ;
#8304 = VECTOR ( 'NONE', #9171, 1000.000000000000000 ) ;
#8305 = CARTESIAN_POINT ( 'NONE',  ( -1.851718710173650528, 1.300000000000000044, -25.47317398612371875 ) ) ;
#8306 = CARTESIAN_POINT ( 'NONE',  ( -9.522020863082904185, 1.300000000000000266, -26.18629200697044013 ) ) ;
#8307 = CARTESIAN_POINT ( 'NONE',  ( -10.25450332504030371, 1.299999999999999822, -25.53370092273028291 ) ) ;
#8308 = DIRECTION ( 'NONE',  ( 1.000000000000000000, -0.000000000000000000, 0.000000000000000000 ) ) ;
#8309 = CARTESIAN_POINT ( 'NONE',  ( -17.50839538908774529, 1.500000000000000000, -27.63659374396089063 ) ) ;
#8310 = VECTOR ( 'NONE', #317, 1000.000000000000000 ) ;
#8311 = CARTESIAN_POINT ( 'NONE',  ( -0.6948984201654594406, 1.500000000000000000, -25.86053088147291135 ) ) ;
#8312 = EDGE_LOOP ( 'NONE', ( #6813, #4364, #4795, #3399 ) ) ;
#8313 = VERTEX_POINT ( 'NONE', #259 ) ;
#8314 = FACE_OUTER_BOUND ( 'NONE', #6804, .T. ) ;
#8315 = VERTEX_POINT ( 'NONE', #3304 ) ;
#8316 = CARTESIAN_POINT ( 'NONE',  ( -12.61820311718057930, 1.300000000000000044, -28.07307692307693969 ) ) ;
#8317 = CARTESIAN_POINT ( 'NONE',  ( -23.59256209153955197, 1.300000000000000044, -28.15160256410258555 ) ) ;
#8318 = LINE ( 'NONE', #8959, #1395 ) ;
#8319 = CARTESIAN_POINT ( 'NONE',  ( -23.62042405395474631, 1.300000000000000044, -28.34054502157085764 ) ) ;
#8320 = LINE ( 'NONE', #9217, #3809 ) ;
#8321 = CARTESIAN_POINT ( 'NONE',  ( -23.27165971584207327, 1.500000000000000000, -25.47735064807349303 ) ) ;
#8322 = CARTESIAN_POINT ( 'NONE',  ( -15.84176080948826382, 1.500000000000000000, -27.25256410256411854 ) ) ;
#8323 = CARTESIAN_POINT ( 'NONE',  ( -22.31051080948828158, 1.500000000000000000, -26.61955128205129739 ) ) ;
#8324 = ADVANCED_FACE ( 'NONE', ( #2555 ), #5612, .F. ) ;
#8325 = DIRECTION ( 'NONE',  ( -1.000000000000000000, 0.000000000000000000, 0.000000000000000000 ) ) ;
#8326 = VERTEX_POINT ( 'NONE', #2900 ) ;
#8327 = CARTESIAN_POINT ( 'NONE',  ( 33.99999999999999289, 1.500000000000000000, 34.14999999999999858 ) ) ;
#8328 = CARTESIAN_POINT ( 'NONE',  ( -19.63304070939803125, 1.500000000000000000, -25.60984943840717776 ) ) ;
#8329 = DIRECTION ( 'NONE',  ( -0.000000000000000000, 1.000000000000000000, -0.000000000000000000 ) ) ;
#8330 = CARTESIAN_POINT ( 'NONE',  ( -1.095817445082869268, 1.499999999999999778, -27.37034279365979472 ) ) ;
#8331 = CARTESIAN_POINT ( 'NONE',  ( -19.82635358886918198, 1.500000000000000000, -25.89583892365006079 ) ) ;
#8332 = CARTESIAN_POINT ( 'NONE',  ( -20.92649463588641368, 1.500000000000000000, -27.75983241107674004 ) ) ;
#8333 = APPLICATION_CONTEXT ( 'automotive_design' ) ;
#8334 = DIRECTION ( 'NONE',  ( -0.000000000000000000, -1.000000000000000000, -0.000000000000000000 ) ) ;
#8335 = EDGE_CURVE ( 'NONE', #8227, #972, #7406, .T. ) ;
#8336 = ORIENTED_EDGE ( 'NONE', *, *, #5096, .F. ) ;
#8337 = CARTESIAN_POINT ( 'NONE',  ( -4.568763167922114121, 1.499999999999999778, -26.55212156977057347 ) ) ;
#8338 = VERTEX_POINT ( 'NONE', #6660 ) ;
#8339 = EDGE_LOOP ( 'NONE', ( #4786, #8496, #2490, #9613 ) ) ;
#8340 = LINE ( 'NONE', #7583, #6948 ) ;
#8341 = CARTESIAN_POINT ( 'NONE',  ( -9.753841161789862824, 1.300000000000000266, -27.74726105773876483 ) ) ;
#8342 = CARTESIAN_POINT ( 'NONE',  ( -0.8337479889754511042, 1.500000000000000000, -27.54903846153847979 ) ) ;
#8343 = CARTESIAN_POINT ( 'NONE',  ( -24.50442106589852642, 1.300000000000000044, -29.15000000000001990 ) ) ;
#8344 = DIRECTION ( 'NONE',  ( 0.000000000000000000, 0.000000000000000000, -1.000000000000000000 ) ) ;
#8345 = EDGE_CURVE ( 'NONE', #2090, #1724, #7509, .T. ) ;
#8346 = CARTESIAN_POINT ( 'NONE',  ( -10.58949974115324189, 1.499999999999999778, -27.58878990623680494 ) ) ;
#8347 = EDGE_CURVE ( 'NONE', #7438, #8313, #1157, .T. ) ;
#8348 = CARTESIAN_POINT ( 'NONE',  ( -14.46435696333442777, 1.500000000000000000, -26.49695512820514409 ) ) ;
#8349 = CARTESIAN_POINT ( 'NONE',  ( -7.283468865974675133, 1.500000000000000000, -26.56766315043159921 ) ) ;
#8350 = ORIENTED_EDGE ( 'NONE', *, *, #1418, .F. ) ;
#8351 = LINE ( 'NONE', #885, #7411 ) ;
#8352 = DIRECTION ( 'NONE',  ( 0.8361437835000424812, 0.000000000000000000, 0.5485103219760172344 ) ) ;
#8353 = VERTEX_POINT ( 'NONE', #9062 ) ;
#8354 = CARTESIAN_POINT ( 'NONE',  ( -1.851718710173650528, 1.500000000000000666, -25.47317398612371875 ) ) ;
#8355 = ADVANCED_FACE ( 'NONE', ( #547 ), #3705, .T. ) ;
#8356 = CARTESIAN_POINT ( 'NONE',  ( -17.16279141129957608, 1.300000000000000266, -27.74692889246279748 ) ) ;
#8357 = CARTESIAN_POINT ( 'NONE',  ( -2.506690063161452375, 1.500000000000000000, -28.05042421334800551 ) ) ;
#8358 = LINE ( 'NONE', #1493, #286 ) ;
#8359 = CARTESIAN_POINT ( 'NONE',  ( -9.976731720611523357, 1.499999999999999778, -25.09985246337573628 ) ) ;
#8360 = CARTESIAN_POINT ( 'NONE',  ( -5.744805681283146725, 1.300000000000000044, -27.76538461538463309 ) ) ;
#8361 = VERTEX_POINT ( 'NONE', #5906 ) ;
#8362 = EDGE_LOOP ( 'NONE', ( #386, #798, #742, #6554, #7095, #2211, #5597, #3314, #622, #4070, #1115, #4506, #5403, #1885, #6783, #4975, #2029, #5591, #8713, #16, #9722, #1329, #3076, #8020, #4440, #1073, #9587, #8583 ) ) ;
#8363 = B_SPLINE_CURVE_WITH_KNOTS ( 'NONE', 3,
 ( #668, #4515, #9698, #2818, #4621, #3269, #3173, #6322, #1674, #6226, #9231, #4723, #4768, #7786, #5428, #920, #2371, #177, #8484 ),
 .UNSPECIFIED., .F., .F.,
 ( 4, 1, 1, 1, 1, 1, 1, 1, 1, 1, 1, 1, 1, 1, 1, 1, 4 ),
 ( 0.000000000000000000, 0.06461999134076833184, 0.1274334841444696165, 0.1890041265579406604, 0.2499300706860471122, 0.3106684537406718682, 0.3723289611368240104, 0.4349391099970082442, 0.4995755441940339936, 0.5641912077719238860, 0.6267352169294787556, 0.6881093335614011375, 0.7492936065367514775, 0.8103305278109451670, 0.8719011702244158224, 0.9350459146845317981, 0.9999999999999998890 ),
 .UNSPECIFIED. ) ;
#8364 = ORIENTED_EDGE ( 'NONE', *, *, #3326, .F. ) ;
#8365 = LINE ( 'NONE', #9117, #7122 ) ;
#8366 = CARTESIAN_POINT ( 'NONE',  ( -25.28486978384724537, 1.500000000000000000, -25.15000000000001990 ) ) ;
#8367 = EDGE_CURVE ( 'NONE', #8010, #8842, #8958, .T. ) ;
#8368 = DIRECTION ( 'NONE',  ( -0.000000000000000000, 0.000000000000000000, 1.000000000000000000 ) ) ;
#8369 = LINE ( 'NONE', #2204, #3322 ) ;
#8370 = CARTESIAN_POINT ( 'NONE',  ( -23.19158786561131791, 1.499999999999999778, -25.56229193161978586 ) ) ;
#8371 = CARTESIAN_POINT ( 'NONE',  ( -10.61446827738694942, 1.500000000000000000, -27.23544304059179666 ) ) ;
#8372 = CARTESIAN_POINT ( 'NONE',  ( -21.36407255691022300, 1.500000000000000666, -28.01578514846293544 ) ) ;
#8373 = CARTESIAN_POINT ( 'NONE',  ( -22.30634707940432904, 1.300000000000000044, -26.46533226689376406 ) ) ;
#8374 = EDGE_LOOP ( 'NONE', ( #4853, #7904, #2226, #154 ) ) ;
#8375 = DIRECTION ( 'NONE',  ( -0.000000000000000000, -1.000000000000000000, -0.000000000000000000 ) ) ;
#8376 = DIRECTION ( 'NONE',  ( 0.000000000000000000, 0.000000000000000000, -1.000000000000000000 ) ) ;
#8377 = DIRECTION ( 'NONE',  ( 0.000000000000000000, 0.000000000000000000, 1.000000000000000000 ) ) ;
#8378 = CARTESIAN_POINT ( 'NONE',  ( -9.825404224987291713, 1.500000000000000000, -26.42220573267810124 ) ) ;
#8379 = CARTESIAN_POINT ( 'NONE',  ( -3.000000000000132783, 0.000000000000000000, 2.000000000000001776 ) ) ;
#8380 = DIRECTION ( 'NONE',  ( 1.000000000000000000, -0.000000000000000000, 0.000000000000000000 ) ) ;
#8381 = VECTOR ( 'NONE', #3087, 1000.000000000000000 ) ;
#8382 = CARTESIAN_POINT ( 'NONE',  ( -9.316192780821673125, 1.499999999999999556, -27.88961046959516565 ) ) ;
#8383 = VERTEX_POINT ( 'NONE', #4392 ) ;
#8384 = VECTOR ( 'NONE', #1024, 1000.000000000000000 ) ;
#8385 = CARTESIAN_POINT ( 'NONE',  ( -20.72171297482968200, 1.300000000000000044, -25.45958940932181491 ) ) ;
#8386 = ORIENTED_EDGE ( 'NONE', *, *, #5026, .T. ) ;
#8387 = VERTEX_POINT ( 'NONE', #2048 ) ;
#8388 = CARTESIAN_POINT ( 'NONE',  ( -23.05800524868310930, 1.299999999999999822, -26.81630647177854954 ) ) ;
#8389 = FACE_OUTER_BOUND ( 'NONE', #7041, .T. ) ;
#8390 = DIRECTION ( 'NONE',  ( -0.000000000000000000, 1.000000000000000000, -0.000000000000000000 ) ) ;
#8391 = CARTESIAN_POINT ( 'NONE',  ( 0.000000000000000000, 0.000000000000000000, -11.65000000000000036 ) ) ;
#8392 = EDGE_CURVE ( 'NONE', #6988, #6586, #5258, .T. ) ;
#8393 = PLANE ( 'NONE',  #4132 ) ;
#8394 = FACE_OUTER_BOUND ( 'NONE', #4886, .T. ) ;
#8395 = VECTOR ( 'NONE', #9238, 1000.000000000000000 ) ;
#8396 = CARTESIAN_POINT ( 'NONE',  ( -24.33554676931276717, 1.499999999999999334, -27.04187097999196610 ) ) ;
#8397 = CARTESIAN_POINT ( 'NONE',  ( -3.000000000000353051, 1.500000000000000000, -19.14999999999999858 ) ) ;
#8398 = LINE ( 'NONE', #1534, #1744 ) ;
#8399 = ORIENTED_EDGE ( 'NONE', *, *, #8584, .F. ) ;
#8400 = LINE ( 'NONE', #5293, #4054 ) ;
#8401 = CARTESIAN_POINT ( 'NONE',  ( -10.44732520672069676, 1.300000000000000488, -26.85604681820922579 ) ) ;
#8402 = EDGE_LOOP ( 'NONE', ( #533, #2347, #659, #7202 ) ) ;
#8403 = EDGE_CURVE ( 'NONE', #5645, #3959, #2951, .T. ) ;
#8404 = CARTESIAN_POINT ( 'NONE',  ( -2.028687336768661975, 1.500000000000000666, -25.45838722958935207 ) ) ;
#8405 = CARTESIAN_POINT ( 'NONE',  ( -18.06910848673770786, 1.300000000000000266, -27.06185735736787024 ) ) ;
#8406 = VECTOR ( 'NONE', #4689, 1000.000000000000000 ) ;
#8407 = CARTESIAN_POINT ( 'NONE',  ( -10.51147145839432007, 1.500000000000000222, -25.74097917021000370 ) ) ;
#8408 = CARTESIAN_POINT ( 'NONE',  ( -9.085020786803816861, 1.300000000000000266, -26.06486540592590728 ) ) ;
#8409 = DIRECTION ( 'NONE',  ( -1.000000000000000000, 0.000000000000000000, 6.033820786006257318E-15 ) ) ;
#8410 = CARTESIAN_POINT ( 'NONE',  ( -1.341128761230884203, 1.500000000000000000, -25.23715023752846065 ) ) ;
#8411 = EDGE_CURVE ( 'NONE', #5840, #755, #5149, .T. ) ;
#8412 = ORIENTED_EDGE ( 'NONE', *, *, #3196, .T. ) ;
#8413 = ORIENTED_EDGE ( 'NONE', *, *, #6135, .T. ) ;
#8414 = VERTEX_POINT ( 'NONE', #8257 ) ;
#8415 = CARTESIAN_POINT ( 'NONE',  ( -23.30898217715224519, 1.299999999999999822, -26.46978628357792118 ) ) ;
#8416 = CARTESIAN_POINT ( 'NONE',  ( -2.028229764862515605, 1.500000000000000000, -27.76468556219025174 ) ) ;
#8417 = CARTESIAN_POINT ( 'NONE',  ( -24.14346517673038761, 1.500000000000000666, -28.71828363528391037 ) ) ;
#8418 = CARTESIAN_POINT ( 'NONE',  ( -20.28509679583245173, 1.300000000000000044, -25.17106059594375367 ) ) ;
#8419 = LINE ( 'NONE', #6972, #7970 ) ;
#8420 = FACE_OUTER_BOUND ( 'NONE', #8034, .T. ) ;
#8421 = CARTESIAN_POINT ( 'NONE',  ( -22.31051080948828158, 1.500000000000000000, -26.61955128205129739 ) ) ;
#8422 = CARTESIAN_POINT ( 'NONE',  ( -27.00000000000035527, -0.5000000000000000000, -19.14999999999999858 ) ) ;
#8423 = EDGE_CURVE ( 'NONE', #4465, #8313, #8204, .T. ) ;
#8424 = ORIENTED_EDGE ( 'NONE', *, *, #1837, .T. ) ;
#8425 = CARTESIAN_POINT ( 'NONE',  ( -19.59365884167851846, 1.299999999999999822, -26.64551429713708330 ) ) ;
#8426 = CARTESIAN_POINT ( 'NONE',  ( -19.59256209153956263, 1.500000000000000000, -25.65560897435899079 ) ) ;
#8427 = DIRECTION ( 'NONE',  ( 1.000000000000000000, -0.000000000000000000, 0.000000000000000000 ) ) ;
#8428 = DIRECTION ( 'NONE',  ( 0.000000000000000000, 0.000000000000000000, 1.000000000000000000 ) ) ;
#8429 = CARTESIAN_POINT ( 'NONE',  ( -20.61841173309088759, 1.500000000000000000, -25.46336255630464862 ) ) ;
#8430 = CARTESIAN_POINT ( 'NONE',  ( -24.20313901461647532, 1.300000000000000044, -25.15000000000001990 ) ) ;
#8431 = CARTESIAN_POINT ( 'NONE',  ( -9.436150778525320248, 1.299999999999999600, -27.52900931728015976 ) ) ;
#8432 = ORIENTED_EDGE ( 'NONE', *, *, #3873, .T. ) ;
#8433 = LINE ( 'NONE', #3224, #464 ) ;
#8434 = VERTEX_POINT ( 'NONE', #594 ) ;
#8435 = ORIENTED_EDGE ( 'NONE', *, *, #7610, .F. ) ;
#8436 = CARTESIAN_POINT ( 'NONE',  ( -8.235190296667758147, 1.300000000000000044, -28.68846153846155644 ) ) ;
#8437 = LINE ( 'NONE', #7790, #4443 ) ;
#8438 = CARTESIAN_POINT ( 'NONE',  ( -3.131023630001092073, 1.500000000000000000, -26.53461538461539959 ) ) ;
#8439 = AXIS2_PLACEMENT_3D ( 'NONE', #2124, #3040, #8297 ) ;
#8440 = CARTESIAN_POINT ( 'NONE',  ( -3.000000000000353051, 0.000000000000000000, -0.000000000000000000 ) ) ;
#8441 = FACE_OUTER_BOUND ( 'NONE', #6646, .T. ) ;
#8442 = FACE_OUTER_BOUND ( 'NONE', #4623, .T. ) ;
#8443 = VECTOR ( 'NONE', #6376, 1000.000000000000000 ) ;
#8444 = VECTOR ( 'NONE', #4498, 1000.000000000000000 ) ;
#8445 = EDGE_CURVE ( 'NONE', #4442, #9459, #9009, .T. ) ;
#8446 = CARTESIAN_POINT ( 'NONE',  ( -1.095817445082869268, 1.500000000000000222, -27.37034279365979472 ) ) ;
#8447 = ORIENTED_EDGE ( 'NONE', *, *, #269, .T. ) ;
#8448 = PLANE ( 'NONE',  #3901 ) ;
#8449 = CARTESIAN_POINT ( 'NONE',  ( -6.767655424030768252, 1.299999999999999822, -26.03669335705103194 ) ) ;
#8450 = ORIENTED_EDGE ( 'NONE', *, *, #9436, .F. ) ;
#8451 = CARTESIAN_POINT ( 'NONE',  ( -22.30910989161570512, 1.500000000000000000, -26.56766315043160276 ) ) ;
#8452 = VECTOR ( 'NONE', #917, 1000.000000000000000 ) ;
#8453 = VECTOR ( 'NONE', #1299, 1000.000000000000000 ) ;
#8454 = DIRECTION ( 'NONE',  ( -1.000000000000000000, 0.000000000000000000, -9.912705577010330480E-16 ) ) ;
#8455 = CARTESIAN_POINT ( 'NONE',  ( 0.000000000000000000, 0.000000000000000000, 31.84999999999999076 ) ) ;
#8456 = CARTESIAN_POINT ( 'NONE',  ( -9.093450745278445879, 1.300000000000000266, -25.77366970041546779 ) ) ;
#8457 = CARTESIAN_POINT ( 'NONE',  ( -3.302115601101237807, 1.500000000000000222, -27.35918808415640768 ) ) ;
#8458 = EDGE_CURVE ( 'NONE', #2689, #4318, #7561, .T. ) ;
#8459 = CARTESIAN_POINT ( 'NONE',  ( 33.60000000000001563, 1.500000000000000000, -23.75000000000001066 ) ) ;
#8460 = ORIENTED_EDGE ( 'NONE', *, *, #802, .T. ) ;
#8461 = VECTOR ( 'NONE', #3128, 1000.000000000000000 ) ;
#8462 = ORIENTED_EDGE ( 'NONE', *, *, #9634, .F. ) ;
#8463 = VECTOR ( 'NONE', #304, 1000.000000000000000 ) ;
#8464 = DIRECTION ( 'NONE',  ( -0.000000000000000000, 0.000000000000000000, 1.000000000000000000 ) ) ;
#8465 = EDGE_LOOP ( 'NONE', ( #5939, #1612, #8386, #6496, #8507, #6565 ) ) ;
#8466 = CARTESIAN_POINT ( 'NONE',  ( 42.05000000000046612, 1.500000000000000000, 0.000000000000000000 ) ) ;
#8467 = CARTESIAN_POINT ( 'NONE',  ( -8.566921065898529974, 1.300000000000000266, -28.99455128205130450 ) ) ;
#8468 = CARTESIAN_POINT ( 'NONE',  ( -42.04999999999974847, 0.000000000000000000, -11.65000000000000036 ) ) ;
#8469 = DIRECTION ( 'NONE',  ( 2.478176394252582620E-16, 0.000000000000000000, 1.000000000000000000 ) ) ;
#8470 = FACE_OUTER_BOUND ( 'NONE', #5632, .T. ) ;
#8471 = FACE_OUTER_BOUND ( 'NONE', #9351, .T. ) ;
#8472 = CARTESIAN_POINT ( 'NONE',  ( -22.05847407078043432, 1.299999999999999822, -27.45299588090289333 ) ) ;
#8473 = CARTESIAN_POINT ( 'NONE',  ( -10.13139802775064346, 1.499999999999999778, -27.07174809622013356 ) ) ;
#8474 = DIRECTION ( 'NONE',  ( -0.000000000000000000, -1.000000000000000000, -0.000000000000000000 ) ) ;
#8475 = CARTESIAN_POINT ( 'NONE',  ( -19.59440419356313967, 1.300000000000000044, -26.55212156977056637 ) ) ;
#8476 = CARTESIAN_POINT ( 'NONE',  ( -10.50128964722427227, 1.300000000000000044, -27.79026010975262651 ) ) ;
#8477 = CARTESIAN_POINT ( 'NONE',  ( -20.77365183512930713, 1.500000000000000000, -25.45769230769232294 ) ) ;
#8478 = DIRECTION ( 'NONE',  ( -1.000000000000000000, 0.000000000000000000, 2.891205793294677833E-16 ) ) ;
#8479 = ADVANCED_FACE ( 'NONE', ( #4233 ), #3421, .T. ) ;
#8480 = CARTESIAN_POINT ( 'NONE',  ( -24.43871593769339867, 1.500000000000000000, -28.73974358974361110 ) ) ;
#8481 = PLANE ( 'NONE',  #4604 ) ;
#8482 = LINE ( 'NONE', #7541, #8128 ) ;
#8483 = ORIENTED_EDGE ( 'NONE', *, *, #881, .F. ) ;
#8484 = CARTESIAN_POINT ( 'NONE',  ( -22.31051080948828158, 1.300000000000000044, -26.61955128205129739 ) ) ;
#8485 = EDGE_LOOP ( 'NONE', ( #5169, #9765, #1161, #1638 ) ) ;
#8486 = ORIENTED_EDGE ( 'NONE', *, *, #1978, .F. ) ;
#8487 = CARTESIAN_POINT ( 'NONE',  ( -20.82713241828003348, 1.299999999999999822, -28.12287332907557058 ) ) ;
#8488 = FACE_OUTER_BOUND ( 'NONE', #7916, .T. ) ;
#8489 = CARTESIAN_POINT ( 'NONE',  ( 3.000000000000012879, 0.000000000000000000, 19.60000000000000142 ) ) ;
#8490 = CARTESIAN_POINT ( 'NONE',  ( -17.28352552916519969, 1.299999999999999822, -27.71990945439815945 ) ) ;
#8491 = ADVANCED_FACE ( 'NONE', ( #3434 ), #6495, .T. ) ;
#8492 = CARTESIAN_POINT ( 'NONE',  ( -0.9130407176344103037, 1.300000000000000266, -27.03284745136302547 ) ) ;
#8493 = CARTESIAN_POINT ( 'NONE',  ( -10.14964737975446241, 1.499999999999999778, -26.60720305201008884 ) ) ;
#8494 = CARTESIAN_POINT ( 'NONE',  ( -23.95897904357585873, 1.299999999999999822, -27.00410892378790351 ) ) ;
#8495 = LINE ( 'NONE', #882, #6865 ) ;
#8496 = ORIENTED_EDGE ( 'NONE', *, *, #6924, .F. ) ;
#8497 = FACE_OUTER_BOUND ( 'NONE', #949, .T. ) ;
#8498 = CARTESIAN_POINT ( 'NONE',  ( 2.999999999999865441, 0.000000000000000000, 2.000000000000001776 ) ) ;
#8499 = ORIENTED_EDGE ( 'NONE', *, *, #1442, .T. ) ;
#8500 = CARTESIAN_POINT ( 'NONE',  ( -7.954378042459397058, 1.499999999999999778, -28.82385712923568022 ) ) ;
#8501 = CARTESIAN_POINT ( 'NONE',  ( -27.00000000000035527, -0.5000000000000000000, -19.14999999999999858 ) ) ;
#8502 = CARTESIAN_POINT ( 'NONE',  ( -23.74761506600983196, 1.299999999999999600, -28.54285504984087751 ) ) ;
#8503 = LINE ( 'NONE', #1642, #9565 ) ;
#8504 = CARTESIAN_POINT ( 'NONE',  ( -6.605824808114852509, 1.300000000000000044, -25.34621591113682726 ) ) ;
#8505 = B_SPLINE_CURVE_WITH_KNOTS ( 'NONE', 3,
 ( #293, #8425, #7951, #9362, #7204, #2540, #5691, #2491, #2638, #5551, #1795, #3290, #3345, #340, #9463, #8001, #6398, #8658, #8749 ),
 .UNSPECIFIED., .F., .F.,
 ( 4, 1, 1, 1, 1, 1, 1, 1, 1, 1, 1, 1, 1, 1, 1, 1, 4 ),
 ( 0.000000000000000000, 0.06563379967569046847, 0.1291880880571277534, 0.1912186831121892583, 0.2519128178811564367, 0.3125074743865506322, 0.3734944337751975874, 0.4351515996540487596, 0.4987414744066486216, 0.5620952169966303424, 0.6241865668116549637, 0.6854757184651949498, 0.7460968148060536098, 0.8076116364477863296, 0.8699665806571895699, 0.9339510189149078379, 1.000000000000000000 ),
 .UNSPECIFIED. ) ;
#8506 = CARTESIAN_POINT ( 'NONE',  ( -16.44037916257718024, 1.300000000000000044, -27.69651002313793597 ) ) ;
#8507 = ORIENTED_EDGE ( 'NONE', *, *, #9510, .T. ) ;
#8508 = ORIENTED_EDGE ( 'NONE', *, *, #9126, .T. ) ;
#8509 = ORIENTED_EDGE ( 'NONE', *, *, #4789, .F. ) ;
#8510 = PLANE ( 'NONE',  #1035 ) ;
#8511 = LINE ( 'NONE', #100, #5723 ) ;
#8512 = PLANE ( 'NONE',  #4535 ) ;
#8513 = EDGE_CURVE ( 'NONE', #5385, #1383, #2684, .T. ) ;
#8514 = EDGE_CURVE ( 'NONE', #2713, #2155, #2784, .T. ) ;
#8515 = CARTESIAN_POINT ( 'NONE',  ( 2.999999999999939604, -0.5000000000000000000, 12.55000000000000249 ) ) ;
#8516 = CARTESIAN_POINT ( 'NONE',  ( -3.029045393918019080, 1.299999999999999822, -27.07956805186805482 ) ) ;
#8517 = FACE_OUTER_BOUND ( 'NONE', #9108, .T. ) ;
#8518 = CARTESIAN_POINT ( 'NONE',  ( -21.62519974758817298, 1.499999999999999556, -27.87707620546592580 ) ) ;
#8519 = CARTESIAN_POINT ( 'NONE',  ( 42.05000000000046612, 1.500000000000000000, 10.84999999999999787 ) ) ;
#8520 = EDGE_LOOP ( 'NONE', ( #783, #7735, #7517, #7450 ) ) ;
#8521 = ORIENTED_EDGE ( 'NONE', *, *, #7425, .F. ) ;
#8522 = EDGE_CURVE ( 'NONE', #420, #7773, #1518, .T. ) ;
#8523 = CARTESIAN_POINT ( 'NONE',  ( -2.278745405276434433, 1.500000000000000000, -25.47545238122093991 ) ) ;
#8524 = CARTESIAN_POINT ( 'NONE',  ( -19.59256209153956263, 1.300000000000000044, -26.60512820512822074 ) ) ;
#8525 = CARTESIAN_POINT ( 'NONE',  ( -19.61230967249018420, 1.499999999999999778, -26.84172406962383661 ) ) ;
#8526 = CARTESIAN_POINT ( 'NONE',  ( -19.98381729357495473, 1.500000000000000222, -25.30745142112976609 ) ) ;
#8527 = CARTESIAN_POINT ( 'NONE',  ( -17.39499393105433711, 1.300000000000000044, -25.15677999026716805 ) ) ;
#8528 = EDGE_CURVE ( 'NONE', #7661, #8842, #8239, .T. ) ;
#8529 = CARTESIAN_POINT ( 'NONE',  ( -23.31457050855622981, 1.300000000000000044, -26.08538842037598826 ) ) ;
#8530 = DIRECTION ( 'NONE',  ( 1.000000000000000000, -0.000000000000000000, 0.000000000000000000 ) ) ;
#8531 = CARTESIAN_POINT ( 'NONE',  ( -23.59316344032102819, 1.500000000000000000, -28.17380344583235896 ) ) ;
#8532 = ORIENTED_EDGE ( 'NONE', *, *, #746, .F. ) ;
#8533 = LINE ( 'NONE', #871, #1432 ) ;
#8534 = VERTEX_POINT ( 'NONE', #2369 ) ;
#8535 = EDGE_LOOP ( 'NONE', ( #6729, #8864, #5339, #9197 ) ) ;
#8536 = CARTESIAN_POINT ( 'NONE',  ( -21.86159232024876431, 1.300000000000000266, -27.68435659436668317 ) ) ;
#8537 = CARTESIAN_POINT ( 'NONE',  ( -2.344837980650731790, 1.299999999999999822, -25.12463503042469526 ) ) ;
#8538 = CARTESIAN_POINT ( 'NONE',  ( -7.259517500349746300, 1.500000000000000222, -26.91857384762230154 ) ) ;
#8539 = CARTESIAN_POINT ( 'NONE',  ( -17.71072271302952217, 1.300000000000000044, -27.51103969089694345 ) ) ;
#8540 = EDGE_CURVE ( 'NONE', #6903, #1658, #3782, .T. ) ;
#8541 = LINE ( 'NONE', #3930, #2780 ) ;
#8542 = DIRECTION ( 'NONE',  ( 1.000000000000000000, 0.000000000000000000, -9.912705577010330480E-16 ) ) ;
#8543 = CARTESIAN_POINT ( 'NONE',  ( -24.64517717587795786, 1.500000000000000222, -27.04732836908624449 ) ) ;
#8544 = CIRCLE ( 'NONE', #376, 1.000000000000000888 ) ;
#8545 = VECTOR ( 'NONE', #4512, 1000.000000000000000 ) ;
#8546 = CARTESIAN_POINT ( 'NONE',  ( -2.952220519146981026, 1.300000000000000266, -25.92034064210077915 ) ) ;
#8547 = EDGE_CURVE ( 'NONE', #6026, #7270, #8298, .T. ) ;
#8548 = VERTEX_POINT ( 'NONE', #6172 ) ;
#8549 = CARTESIAN_POINT ( 'NONE',  ( -23.65069711125999419, 1.500000000000000000, -25.68727970580956210 ) ) ;
#8550 = CARTESIAN_POINT ( 'NONE',  ( -10.15986978384725070, 1.300000000000000044, -27.10673076923078639 ) ) ;
#8551 = ORIENTED_EDGE ( 'NONE', *, *, #6569, .T. ) ;
#8552 = VECTOR ( 'NONE', #6992, 1000.000000000000000 ) ;
#8553 = CARTESIAN_POINT ( 'NONE',  ( 26.99999999999965539, 1.500000000000000000, -15.65000000000000746 ) ) ;
#8554 = CARTESIAN_POINT ( 'NONE',  ( -2.888648528239990743, 1.500000000000000222, -25.35643469451494170 ) ) ;
#8555 = CARTESIAN_POINT ( 'NONE',  ( -2.581913125280430599, 1.499999999999999556, -27.61291881251482394 ) ) ;
#8556 = DIRECTION ( 'NONE',  ( -0.000000000000000000, -1.000000000000000000, -0.000000000000000000 ) ) ;
#8557 = CARTESIAN_POINT ( 'NONE',  ( -19.23358773256520138, 1.300000000000000044, -25.15000000000001634 ) ) ;
#8558 = CARTESIAN_POINT ( 'NONE',  ( 0.000000000000000000, 1.500000000000000000, 20.35000000000000142 ) ) ;
#8559 = ORIENTED_EDGE ( 'NONE', *, *, #7617, .T. ) ;
#8560 = VERTEX_POINT ( 'NONE', #577 ) ;
#8561 = EDGE_LOOP ( 'NONE', ( #7358, #4698, #8559, #1485 ) ) ;
#8562 = FACE_OUTER_BOUND ( 'NONE', #6227, .T. ) ;
#8563 = CARTESIAN_POINT ( 'NONE',  ( -2.666233578131642190, 1.300000000000000044, -27.55629985959771844 ) ) ;
#8564 = VECTOR ( 'NONE', #6003, 1000.000000000000000 ) ;
#8565 = CARTESIAN_POINT ( 'NONE',  ( -9.900033427899760596, 1.499999999999999778, -26.46498027643632511 ) ) ;
#8566 = VECTOR ( 'NONE', #3890, 1000.000000000000000 ) ;
#8567 = LINE ( 'NONE', #2546, #6356 ) ;
#8568 = CARTESIAN_POINT ( 'NONE',  ( -8.054100553078015423, 1.300000000000000044, -28.07307692307693969 ) ) ;
#8569 = DIRECTION ( 'NONE',  ( -0.000000000000000000, 0.000000000000000000, -1.000000000000000000 ) ) ;
#8570 = DIRECTION ( 'NONE',  ( -0.000000000000000000, 0.000000000000000000, 1.000000000000000000 ) ) ;
#8571 = CARTESIAN_POINT ( 'NONE',  ( -9.816980001878391704, 1.500000000000000000, -26.84616955400240101 ) ) ;
#8572 = VERTEX_POINT ( 'NONE', #5933 ) ;
#8573 = ADVANCED_FACE ( 'NONE', ( #9229 ), #3629, .F. ) ;
#8574 = CARTESIAN_POINT ( 'NONE',  ( -27.00000000000020961, -0.5000000000000000000, -1.549999999999999378 ) ) ;
#8575 = CARTESIAN_POINT ( 'NONE',  ( -14.82333132230878547, 1.300000000000000044, -25.15000000000001634 ) ) ;
#8576 = CARTESIAN_POINT ( 'NONE',  ( -10.61639775574960254, 1.300000000000000044, -27.43737622149187771 ) ) ;
#8577 = B_SPLINE_SURFACE_WITH_KNOTS ( 'NONE', 3, 1, ( 
 ( #3675, #8285 ),
 ( #772, #2977 ),
 ( #6178, #7584 ),
 ( #3829, #6894 ),
 ( #5378, #9341 ),
 ( #124, #4072 ),
 ( #1627, #6230 ),
 ( #6424, #2472 ),
 ( #9292, #8587 ),
 ( #976, #3227 ),
 ( #4022, #180 ) ),
 .UNSPECIFIED., .F., .F., .F.,
 ( 4, 1, 1, 1, 1, 1, 1, 1, 4 ),
 ( 2, 2 ),
 ( 0.000000000000000000, 0.1298621417207367901, 0.2546535308972875944, 0.3760145541937133795, 0.4952552518176067120, 0.6147977192994569240, 0.7381055541683306798, 0.8651963000723554842, 1.000000000000000000 ),
 ( 0.000000000000000000, 1.000000000000000000 ),
 .UNSPECIFIED. ) ;
#8578 = CARTESIAN_POINT ( 'NONE',  ( -19.84396794740067804, 1.300000000000000044, -25.40388378860410157 ) ) ;
#8579 = LINE ( 'NONE', #5468, #540 ) ;
#8580 = DIRECTION ( 'NONE',  ( 0.000000000000000000, 0.000000000000000000, -1.000000000000000000 ) ) ;
#8581 = CARTESIAN_POINT ( 'NONE',  ( -8.212914682666077937, 1.299999999999999600, -28.68949496327868687 ) ) ;
#8582 = CARTESIAN_POINT ( 'NONE',  ( -37.74999999999999289, 1.500000000000000000, -11.65000000000000036 ) ) ;
#8583 = ORIENTED_EDGE ( 'NONE', *, *, #4578, .F. ) ;
#8584 = EDGE_CURVE ( 'NONE', #1018, #7870, #8482, .T. ) ;
#8585 = CARTESIAN_POINT ( 'NONE',  ( -27.00000000000035527, -0.5000000000000000000, -15.65000000000000036 ) ) ;
#8586 = CARTESIAN_POINT ( 'NONE',  ( -4.604961871678798779, 1.300000000000000044, -27.55625088727741812 ) ) ;
#8587 = CARTESIAN_POINT ( 'NONE',  ( -19.70401175698911800, 1.500000000000000000, -27.67653533546543443 ) ) ;
#8588 = DIRECTION ( 'NONE',  ( 0.000000000000000000, 0.000000000000000000, -1.000000000000000000 ) ) ;
#8589 = PLANE ( 'NONE',  #5586 ) ;
#8590 = CARTESIAN_POINT ( 'NONE',  ( -10.58680424438451695, 1.300000000000000488, -27.11836297507259275 ) ) ;
#8591 = CARTESIAN_POINT ( 'NONE',  ( -8.054100553078015423, 1.500000000000000000, -25.15000000000001634 ) ) ;
#8592 = EDGE_CURVE ( 'NONE', #557, #2923, #2880, .T. ) ;
#8593 = DIRECTION ( 'NONE',  ( -1.000000000000000000, -0.000000000000000000, -0.000000000000000000 ) ) ;
#8594 = ORIENTED_EDGE ( 'NONE', *, *, #3006, .T. ) ;
#8595 = CARTESIAN_POINT ( 'NONE',  ( -23.35531960008031405, 1.299999999999999822, -25.99036516328721902 ) ) ;
#8596 = DIRECTION ( 'NONE',  ( -1.000000000000000000, 0.000000000000000000, -9.912705577010330480E-16 ) ) ;
#8597 = VERTEX_POINT ( 'NONE', #5131 ) ;
#8598 = DIRECTION ( 'NONE',  ( 1.000000000000000000, 0.000000000000000000, 0.000000000000000000 ) ) ;
#8599 = EDGE_CURVE ( 'NONE', #6542, #5656, #1436, .T. ) ;
#8600 = AXIS2_PLACEMENT_3D ( 'NONE', #8665, #4752, #8617 ) ;
#8601 = LINE ( 'NONE', #4085, #2040 ) ;
#8602 = VECTOR ( 'NONE', #5937, 1000.000000000000000 ) ;
#8603 = DIRECTION ( 'NONE',  ( 1.000000000000000000, -0.000000000000000000, 0.000000000000000000 ) ) ;
#8604 = LINE ( 'NONE', #2441, #2360 ) ;
#8605 = CARTESIAN_POINT ( 'NONE',  ( -6.063997306148152688, 1.499999999999999778, -25.12432610449289072 ) ) ;
#8606 = CARTESIAN_POINT ( 'NONE',  ( -16.90586337359082592, 1.500000000000000000, -27.76538461538463309 ) ) ;
#8607 = ORIENTED_EDGE ( 'NONE', *, *, #2306, .T. ) ;
#8608 = CARTESIAN_POINT ( 'NONE',  ( -24.50442106589852642, 1.500000000000000000, -29.15000000000001990 ) ) ;
#8609 = ORIENTED_EDGE ( 'NONE', *, *, #4125, .F. ) ;
#8610 = CARTESIAN_POINT ( 'NONE',  ( -16.19098620172285763, 1.300000000000000488, -27.98948740947755098 ) ) ;
#8611 = AXIS2_PLACEMENT_3D ( 'NONE', #6652, #9668, #8153 ) ;
#8612 = VECTOR ( 'NONE', #5917, 1000.000000000000000 ) ;
#8613 = PLANE ( 'NONE',  #7480 ) ;
#8614 = CARTESIAN_POINT ( 'NONE',  ( -9.952799863691661031, 1.499999999999999778, -26.49334559682866441 ) ) ;
#8615 = LINE ( 'NONE', #903, #4433 ) ;
#8616 = CARTESIAN_POINT ( 'NONE',  ( -2.990462562854069528, 1.299999999999999822, -27.16370249213640520 ) ) ;
#8617 = DIRECTION ( 'NONE',  ( -9.912705577010330480E-16, 0.000000000000000000, 1.000000000000000000 ) ) ;
#8618 = AXIS2_PLACEMENT_3D ( 'NONE', #904, #9469, #4751 ) ;
#8619 = DIRECTION ( 'NONE',  ( -1.000000000000000000, 1.337875667670206946E-14, 0.000000000000000000 ) ) ;
#8620 = VECTOR ( 'NONE', #2829, 1000.000000000000000 ) ;
#8621 = CARTESIAN_POINT ( 'NONE',  ( -4.686394215506541450, 1.299999999999999822, -25.52054912859353308 ) ) ;
#8622 = ORIENTED_EDGE ( 'NONE', *, *, #8701, .F. ) ;
#8623 = B_SPLINE_CURVE_WITH_KNOTS ( 'NONE', 3,
 ( #5093, #9821, #3591, #9055, #2192, #5249, #8309, #3094, #7855, #894, #9359, #2343, #3198, #148, #6196, #3945, #2394, #4743, #5349 ),
 .UNSPECIFIED., .F., .F.,
 ( 4, 1, 1, 1, 1, 1, 1, 1, 1, 1, 1, 1, 1, 1, 1, 1, 4 ),
 ( 0.000000000000000000, 0.06952164132604718438, 0.1369209822612564020, 0.2019692428653326877, 0.2654615503849190872, 0.3282478845128392608, 0.3908167166700970974, 0.4535501756793836603, 0.5175419816323153510, 0.5807383719174797898, 0.6419215091741677925, 0.7015967244089306165, 0.7603128802455016988, 0.8187565130146940984, 0.8777180795361956278, 0.9380940530276955514, 0.9999999999999998890 ),
 .UNSPECIFIED. ) ;
#8624 = PLANE ( 'NONE',  #2632 ) ;
#8625 = CARTESIAN_POINT ( 'NONE',  ( -23.89097253638788843, 1.500000000000000000, -26.98711337825046996 ) ) ;
#8626 = CARTESIAN_POINT ( 'NONE',  ( -9.905637136330279091, 1.300000000000000044, -28.12385505205812564 ) ) ;
#8627 = DIRECTION ( 'NONE',  ( 1.000000000000000000, 0.000000000000000000, 0.000000000000000000 ) ) ;
#8628 = VECTOR ( 'NONE', #6937, 1000.000000000000000 ) ;
#8629 = CARTESIAN_POINT ( 'NONE',  ( -17.07689544553945282, 1.300000000000000266, -25.10173302834882492 ) ) ;
#8630 = CARTESIAN_POINT ( 'NONE',  ( -20.53238484265845187, 1.299999999999999822, -27.74611157125901073 ) ) ;
#8631 = EDGE_CURVE ( 'NONE', #755, #4209, #9163, .T. ) ;
#8632 = CARTESIAN_POINT ( 'NONE',  ( -7.901491153317402372, 1.500000000000000000, -28.97436539272191425 ) ) ;
#8633 = B_SPLINE_CURVE_WITH_KNOTS ( 'NONE', 3,
 ( #1295, #4069, #4342, #9486, #1341, #7133, #7928, #2610, #7449, #2562, #5668 ),
 .UNSPECIFIED., .F., .F.,
 ( 4, 1, 1, 1, 1, 1, 1, 1, 4 ),
 ( 0.000000000000000000, 0.1267425189618465453, 0.2517239612496062762, 0.3772186880262430320, 0.5046935492516279043, 0.6314582385934859321, 0.7554010672029520812, 0.8777005336014760406, 1.000000000000000000 ),
 .UNSPECIFIED. ) ;
#8634 = CARTESIAN_POINT ( 'NONE',  ( -24.58133243644395449, 1.300000000000000044, -27.45903248569738864 ) ) ;
#8635 = DIRECTION ( 'NONE',  ( -1.000000000000000000, 0.000000000000000000, 0.000000000000000000 ) ) ;
#8636 = DIRECTION ( 'NONE',  ( -0.000000000000000000, 1.000000000000000000, -0.000000000000000000 ) ) ;
#8637 = CARTESIAN_POINT ( 'NONE',  ( -23.32673238730373910, 1.300000000000000266, -26.52770370127479893 ) ) ;
#8638 = DIRECTION ( 'NONE',  ( 1.000000000000000000, 0.000000000000000000, 0.000000000000000000 ) ) ;
#8639 = FACE_OUTER_BOUND ( 'NONE', #4514, .T. ) ;
#8640 = CARTESIAN_POINT ( 'NONE',  ( -9.254731516899225241, 1.300000000000000266, -26.44710429538717023 ) ) ;
#8641 = CARTESIAN_POINT ( 'NONE',  ( -8.512746471358447309, 1.300000000000000044, -28.82414118436291517 ) ) ;
#8642 = EDGE_CURVE ( 'NONE', #7860, #5766, #4480, .T. ) ;
#8643 = EDGE_CURVE ( 'NONE', #6953, #4414, #3581, .T. ) ;
#8644 = CARTESIAN_POINT ( 'NONE',  ( -4.566921065898530863, 1.500000000000000000, -29.25256410256411854 ) ) ;
#8645 = ORIENTED_EDGE ( 'NONE', *, *, #7192, .T. ) ;
#8646 = CARTESIAN_POINT ( 'NONE',  ( -6.580471184955042574, 1.499999999999999778, -27.43584371321894722 ) ) ;
#8647 = DIRECTION ( 'NONE',  ( -0.000000000000000000, 1.000000000000000000, -0.000000000000000000 ) ) ;
#8648 = VERTEX_POINT ( 'NONE', #4720 ) ;
#8649 = EDGE_CURVE ( 'NONE', #2552, #5703, #6900, .T. ) ;
#8650 = PLANE ( 'NONE',  #2802 ) ;
#8651 = EDGE_CURVE ( 'NONE', #5500, #3947, #4110, .T. ) ;
#8652 = LINE ( 'NONE', #238, #6688 ) ;
#8653 = CARTESIAN_POINT ( 'NONE',  ( -23.70568856282158166, 1.299999999999999822, -28.49838405727298252 ) ) ;
#8654 = CARTESIAN_POINT ( 'NONE',  ( -27.00000000000020961, -0.5000000000000000000, -5.049999999999998934 ) ) ;
#8655 = ORIENTED_EDGE ( 'NONE', *, *, #7748, .T. ) ;
#8656 = CARTESIAN_POINT ( 'NONE',  ( -16.85101408279479429, 1.299999999999999822, -27.76394006336346365 ) ) ;
#8657 = VERTEX_POINT ( 'NONE', #3221 ) ;
#8658 = CARTESIAN_POINT ( 'NONE',  ( -20.72978489102802513, 1.300000000000000266, -27.76465180189297399 ) ) ;
#8659 = ORIENTED_EDGE ( 'NONE', *, *, #6430, .F. ) ;
#8660 = EDGE_CURVE ( 'NONE', #6104, #5840, #6212, .T. ) ;
#8661 = CARTESIAN_POINT ( 'NONE',  ( -17.89247379222234002, 1.299999999999999822, -27.81400456339193283 ) ) ;
#8662 = PLANE ( 'NONE',  #7006 ) ;
#8663 = CARTESIAN_POINT ( 'NONE',  ( -24.14854023406733674, 1.299999999999999378, -27.02975932146423332 ) ) ;
#8664 = LINE ( 'NONE', #8707, #4925 ) ;
#8665 = CARTESIAN_POINT ( 'NONE',  ( -27.00000000000028066, -0.5000000000000000000, -12.09999999999999964 ) ) ;
#8666 = CARTESIAN_POINT ( 'NONE',  ( -21.86159232024876431, 1.300000000000000266, -27.68435659436668317 ) ) ;
#8667 = CARTESIAN_POINT ( 'NONE',  ( -5.588195733782042041, 1.300000000000000266, -25.10274060246027616 ) ) ;
#8668 = EDGE_CURVE ( 'NONE', #1316, #6786, #3267, .T. ) ;
#8669 = DIRECTION ( 'NONE',  ( -0.000000000000000000, 0.000000000000000000, 1.000000000000000000 ) ) ;
#8670 = DIRECTION ( 'NONE',  ( -9.912705577010328508E-16, 0.000000000000000000, 1.000000000000000000 ) ) ;
#8671 = CARTESIAN_POINT ( 'NONE',  ( -16.17219190798638095, 1.300000000000000266, -27.56745265019805302 ) ) ;
#8672 = PLANE ( 'NONE',  #927 ) ;
#8673 = FACE_OUTER_BOUND ( 'NONE', #8465, .T. ) ;
#8674 = CARTESIAN_POINT ( 'NONE',  ( -19.85224749702040015, 1.500000000000000666, -27.34929938628458856 ) ) ;
#8675 = CARTESIAN_POINT ( 'NONE',  ( -19.63043428080715103, 1.499999999999999556, -27.58125482750060087 ) ) ;
#8676 = CARTESIAN_POINT ( 'NONE',  ( -24.64945376130389931, 1.299999999999999600, -27.45814936255689176 ) ) ;
#8677 = ORIENTED_EDGE ( 'NONE', *, *, #4151, .F. ) ;
#8678 = CARTESIAN_POINT ( 'NONE',  ( 33.60000000000001563, 1.300000000000000044, 31.84999999999999076 ) ) ;
#8679 = VERTEX_POINT ( 'NONE', #2607 ) ;
#8680 = CARTESIAN_POINT ( 'NONE',  ( -22.05847407078043432, 1.299999999999999822, -27.45299588090289333 ) ) ;
#8681 = CARTESIAN_POINT ( 'NONE',  ( -23.38276211542734728, 1.300000000000000266, -26.63617905657144647 ) ) ;
#8682 = CARTESIAN_POINT ( 'NONE',  ( -7.283437816550240917, 1.500000000000000000, -26.67036694327349977 ) ) ;
#8683 = CARTESIAN_POINT ( 'NONE',  ( -19.59256209153956263, 1.300000000000000044, -27.53221153846155289 ) ) ;
#8684 = CARTESIAN_POINT ( 'NONE',  ( -9.254731516899225241, 1.500000000000000222, -26.44710429538717023 ) ) ;
#8685 = LINE ( 'NONE', #3232, #8703 ) ;
#8686 = CARTESIAN_POINT ( 'NONE',  ( -7.284869783847249813, 1.300000000000000044, -26.61955128205129739 ) ) ;
#8687 = EDGE_LOOP ( 'NONE', ( #7736, #7634, #495, #4964 ) ) ;
#8688 = CARTESIAN_POINT ( 'NONE',  ( -23.28486978384724537, 1.299999999999999822, -26.28541666666668775 ) ) ;
#8689 = PLANE ( 'NONE',  #1249 ) ;
#8690 = EDGE_CURVE ( 'NONE', #7906, #557, #5522, .T. ) ;
#8691 = ORIENTED_EDGE ( 'NONE', *, *, #6467, .T. ) ;
#8692 = CARTESIAN_POINT ( 'NONE',  ( -1.547751445506856172, 1.299999999999999822, -25.56053069219397855 ) ) ;
#8693 = AXIS2_PLACEMENT_3D ( 'NONE', #4175, #8180, #3474 ) ;
#8694 = LINE ( 'NONE', #380, #1414 ) ;
#8695 = FACE_OUTER_BOUND ( 'NONE', #8903, .T. ) ;
#8696 = CARTESIAN_POINT ( 'NONE',  ( -24.16039180410375664, 1.300000000000000044, -27.50094623782279513 ) ) ;
#8697 = VERTEX_POINT ( 'NONE', #9485 ) ;
#8698 = LINE ( 'NONE', #3999, #7981 ) ;
#8699 = VERTEX_POINT ( 'NONE', #6369 ) ;
#8700 = CARTESIAN_POINT ( 'NONE',  ( -3.000000000000206057, -0.5000000000000000000, -5.049999999999998934 ) ) ;
#8701 = EDGE_CURVE ( 'NONE', #9906, #7622, #7879, .T. ) ;
#8702 = ORIENTED_EDGE ( 'NONE', *, *, #1481, .F. ) ;
#8703 = VECTOR ( 'NONE', #1823, 1000.000000000000000 ) ;
#8704 = CARTESIAN_POINT ( 'NONE',  ( -23.35258320683637479, 1.500000000000000444, -26.58280470281518149 ) ) ;
#8705 = FACE_OUTER_BOUND ( 'NONE', #109, .T. ) ;
#8706 = CARTESIAN_POINT ( 'NONE',  ( 42.05000000000023164, 1.500000000000000000, 0.000000000000000000 ) ) ;
#8707 = CARTESIAN_POINT ( 'NONE',  ( 0.000000000000000000, 1.500000000000000000, -2.149999999999999023 ) ) ;
#8708 = EDGE_CURVE ( 'NONE', #6903, #3400, #1814, .T. ) ;
#8709 = CARTESIAN_POINT ( 'NONE',  ( -0.6949129816107565416, 1.500000000000000666, -27.33351748190902697 ) ) ;
#8710 = CARTESIAN_POINT ( 'NONE',  ( -8.419159836884393400, 1.500000000000000222, -29.25408094048391305 ) ) ;
#8711 = DIRECTION ( 'NONE',  ( 1.000000000000000000, -0.000000000000000000, -2.891205793294677340E-16 ) ) ;
#8712 = ORIENTED_EDGE ( 'NONE', *, *, #8445, .F. ) ;
#8713 = ORIENTED_EDGE ( 'NONE', *, *, #7923, .F. ) ;
#8714 = CARTESIAN_POINT ( 'NONE',  ( 42.05000000000046612, 0.000000000000000000, 10.84999999999999787 ) ) ;
#8715 = LINE ( 'NONE', #4954, #8286 ) ;
#8716 = CARTESIAN_POINT ( 'NONE',  ( -17.80596424746749662, 1.500000000000000000, -27.87130855307255572 ) ) ;
#8717 = CARTESIAN_POINT ( 'NONE',  ( -5.183544969933595148, 1.499999999999999334, -27.63698229678665541 ) ) ;
#8718 = EDGE_CURVE ( 'NONE', #1383, #8763, #4408, .T. ) ;
#8719 = CARTESIAN_POINT ( 'NONE',  ( -24.37808441796864045, 1.300000000000000266, -25.56069497870986140 ) ) ;
#8720 = CARTESIAN_POINT ( 'NONE',  ( -7.954378042459397058, 1.499999999999999778, -28.82385712923568022 ) ) ;
#8721 = EDGE_CURVE ( 'NONE', #7298, #1690, #1190, .T. ) ;
#8722 = ORIENTED_EDGE ( 'NONE', *, *, #8708, .T. ) ;
#8723 = CARTESIAN_POINT ( 'NONE',  ( -0.9883954248728873404, 1.500000000000000000, -26.07307692307693969 ) ) ;
#8724 = ORIENTED_EDGE ( 'NONE', *, *, #6547, .F. ) ;
#8725 = CARTESIAN_POINT ( 'NONE',  ( -42.04999999999998295, 0.000000000000000000, 0.000000000000000000 ) ) ;
#8726 = ORIENTED_EDGE ( 'NONE', *, *, #4983, .F. ) ;
#8727 = CARTESIAN_POINT ( 'NONE',  ( -2.380085056837280000, 1.500000000000000000, -25.49815846200144520 ) ) ;
#8728 = CARTESIAN_POINT ( 'NONE',  ( 26.99999999999979750, 1.500000000000000000, -5.050000000000006040 ) ) ;
#8729 = CARTESIAN_POINT ( 'NONE',  ( -7.032833045139413208, 1.499999999999999778, -27.45299588090290044 ) ) ;
#8730 = DIRECTION ( 'NONE',  ( 1.000000000000000000, -0.000000000000000000, -2.891205793294677833E-16 ) ) ;
#8731 = DIRECTION ( 'NONE',  ( -0.000000000000000000, 1.000000000000000000, -0.000000000000000000 ) ) ;
#8732 = PLANE ( 'NONE',  #3104 ) ;
#8733 = B_SPLINE_SURFACE_WITH_KNOTS ( 'NONE', 3, 1, ( 
 ( #6733, #7689 ),
 ( #719, #3878 ),
 ( #7530, #3078 ),
 ( #1371, #2921 ),
 ( #3033, #4416 ),
 ( #9799, #7478 ),
 ( #6082, #9034 ),
 ( #2326, #2976 ),
 ( #8388, #5977 ),
 ( #1475, #771 ),
 ( #623, #7635 ),
 ( #6027, #4570 ),
 ( #4469, #8284 ),
 ( #1425, #4518 ),
 ( #6940, #824 ) ),
 .UNSPECIFIED., .F., .F., .F.,
 ( 4, 1, 1, 1, 1, 1, 1, 1, 1, 1, 1, 1, 4 ),
 ( 2, 2 ),
 ( 0.000000000000000000, 0.1060574933033958528, 0.2029142570846100280, 0.2903001653958361961, 0.3702225656250411334, 0.4463837207709699384, 0.5213968999648275204, 0.5982910828464572672, 0.6761424688569286356, 0.7555286995560229757, 0.8348871724576569786, 0.9166460487466403517, 1.000000000000000000 ),
 ( 0.000000000000000000, 1.000000000000000000 ),
 .UNSPECIFIED. ) ;
#8734 = FACE_OUTER_BOUND ( 'NONE', #3460, .T. ) ;
#8735 = ORIENTED_EDGE ( 'NONE', *, *, #4765, .F. ) ;
#8736 = ORIENTED_EDGE ( 'NONE', *, *, #6031, .T. ) ;
#8737 = CARTESIAN_POINT ( 'NONE',  ( -23.31457050855622981, 1.500000000000000000, -26.08538842037598826 ) ) ;
#8738 = B_SPLINE_CURVE_WITH_KNOTS ( 'NONE', 3,
 ( #6557, #5649, #1287, #5038, #7397, #536, #3588, #6650, #9716, #4145, #1846, #4894, #7957, #7208, #4435, #4382, #6702, #735, #6806 ),
 .UNSPECIFIED., .F., .F.,
 ( 4, 1, 1, 1, 1, 1, 1, 1, 1, 1, 1, 1, 1, 1, 1, 1, 4 ),
 ( 0.000000000000000000, 0.05963339613625307650, 0.1190688615049911026, 0.1781965462156715752, 0.2369566475521804882, 0.2959319880758041199, 0.3558557687429128036, 0.4164733051171468636, 0.4777415997317965290, 0.5399029904536085667, 0.6025375151243952399, 0.6654223850767756465, 0.7297652560446473702, 0.7948287708416053032, 0.8618265399701657836, 0.9300109324340660732, 0.9999999999999998890 ),
 .UNSPECIFIED. ) ;
#8739 = PLANE ( 'NONE',  #9909 ) ;
#8740 = ORIENTED_EDGE ( 'NONE', *, *, #7714, .F. ) ;
#8741 = CARTESIAN_POINT ( 'NONE',  ( -3.488636232518573355, 1.300000000000000266, -26.55566734542310314 ) ) ;
#8742 = DIRECTION ( 'NONE',  ( 0.000000000000000000, 0.000000000000000000, 1.000000000000000000 ) ) ;
#8743 = EDGE_CURVE ( 'NONE', #9906, #6599, #1959, .T. ) ;
#8744 = FACE_OUTER_BOUND ( 'NONE', #5229, .T. ) ;
#8745 = CARTESIAN_POINT ( 'NONE',  ( -23.59599372151971153, 1.500000000000000444, -28.05197528534651141 ) ) ;
#8746 = VERTEX_POINT ( 'NONE', #9685 ) ;
#8747 = CARTESIAN_POINT ( 'NONE',  ( -16.10457331083926036, 1.300000000000000044, -25.27472580014186576 ) ) ;
#8748 = EDGE_LOOP ( 'NONE', ( #28, #496, #9325, #4197 ) ) ;
#8749 = CARTESIAN_POINT ( 'NONE',  ( -20.77044670692417583, 1.300000000000000044, -27.76538461538463309 ) ) ;
#8750 = ORIENTED_EDGE ( 'NONE', *, *, #2695, .F. ) ;
#8751 = CARTESIAN_POINT ( 'NONE',  ( -23.47328276401280434, 1.300000000000000266, -26.75328275128361000 ) ) ;
#8752 = FACE_OUTER_BOUND ( 'NONE', #3620, .T. ) ;
#8753 = VECTOR ( 'NONE', #9259, 1000.000000000000000 ) ;
#8754 = CARTESIAN_POINT ( 'NONE',  ( -33.60000000000000853, 1.300000000000000044, 0.000000000000000000 ) ) ;
#8755 = EDGE_CURVE ( 'NONE', #4467, #7496, #5155, .T. ) ;
#8756 = CARTESIAN_POINT ( 'NONE',  ( -9.954741578719046302, 1.300000000000000044, -25.45769230769232294 ) ) ;
#8757 = PLANE ( 'NONE',  #3635 ) ;
#8758 = B_SPLINE_CURVE_WITH_KNOTS ( 'NONE', 3,
 ( #7046, #4825, #7887, #1822, #4120, #4075, #9445, #3230, #2568, #6282, #4872 ),
 .UNSPECIFIED., .F., .F.,
 ( 4, 1, 1, 1, 1, 1, 1, 1, 4 ),
 ( 0.000000000000000000, 0.1305691070873079285, 0.2565806086940823905, 0.3805516168036828795, 0.5036229172007091748, 0.6257393231697879754, 0.7475485819596268122, 0.8717661185648739597, 1.000000000000000000 ),
 .UNSPECIFIED. ) ;
#8759 = CARTESIAN_POINT ( 'NONE',  ( -8.566921065898528198, 1.500000000000000222, -28.99455128205130094 ) ) ;
#8760 = CARTESIAN_POINT ( 'NONE',  ( -23.65979405262924828, 1.300000000000000044, -27.33185293117757197 ) ) ;
#8761 = VERTEX_POINT ( 'NONE', #1209 ) ;
#8762 = AXIS2_PLACEMENT_3D ( 'NONE', #4653, #206, #251 ) ;
#8763 = VERTEX_POINT ( 'NONE', #5010 ) ;
#8764 = VECTOR ( 'NONE', #595, 1000.000000000000000 ) ;
#8765 = VERTEX_POINT ( 'NONE', #8215 ) ;
#8766 = DIRECTION ( 'NONE',  ( -9.912705577010328508E-16, -0.000000000000000000, -1.000000000000000000 ) ) ;
#8767 = CARTESIAN_POINT ( 'NONE',  ( 27.00000000000002487, 1.500000000000000000, 19.59999999999999432 ) ) ;
#8768 = CARTESIAN_POINT ( 'NONE',  ( -16.83155808527472175, 1.500000000000000000, -28.12330538457190698 ) ) ;
#8769 = VECTOR ( 'NONE', #1130, 1000.000000000000000 ) ;
#8770 = CARTESIAN_POINT ( 'NONE',  ( -23.29752478805092508, 1.500000000000000222, -27.78000975878131129 ) ) ;
#8771 = AXIS2_PLACEMENT_3D ( 'NONE', #6684, #6083, #8287 ) ;
#8772 = ADVANCED_FACE ( 'NONE', ( #6575 ), #9019, .F. ) ;
#8773 = DIRECTION ( 'NONE',  ( 0.000000000000000000, 0.000000000000000000, 1.000000000000000000 ) ) ;
#8774 = ORIENTED_EDGE ( 'NONE', *, *, #1444, .F. ) ;
#8775 = CARTESIAN_POINT ( 'NONE',  ( -9.453563682444695360, 1.500000000000000444, -25.23544155973338832 ) ) ;
#8776 = ORIENTED_EDGE ( 'NONE', *, *, #3637, .F. ) ;
#8777 = ORIENTED_EDGE ( 'NONE', *, *, #6558, .F. ) ;
#8778 = CARTESIAN_POINT ( 'NONE',  ( -2.657300409554214760, 1.500000000000000444, -25.62626337919220276 ) ) ;
#8779 = CARTESIAN_POINT ( 'NONE',  ( -8.512746471358447309, 1.500000000000000000, -28.82414118436291517 ) ) ;
#8780 = VECTOR ( 'NONE', #3171, 1000.000000000000000 ) ;
#8781 = CARTESIAN_POINT ( 'NONE',  ( -6.721740128707572204, 1.499999999999999556, -27.78746586781740646 ) ) ;
#8782 = CARTESIAN_POINT ( 'NONE',  ( -23.94528992555790126, 1.500000000000000000, -25.59117583769592130 ) ) ;
#8783 = EDGE_CURVE ( 'NONE', #7712, #669, #9448, .T. ) ;
#8784 = LINE ( 'NONE', #417, #9670 ) ;
#8785 = CARTESIAN_POINT ( 'NONE',  ( -6.767655424030768252, 1.499999999999999778, -26.03669335705103194 ) ) ;
#8786 = CARTESIAN_POINT ( 'NONE',  ( -1.861262824927138571, 1.499999999999999778, -27.76224743989504162 ) ) ;
#8787 = ORIENTED_EDGE ( 'NONE', *, *, #375, .F. ) ;
#8788 = ORIENTED_EDGE ( 'NONE', *, *, #6059, .T. ) ;
#8789 = FACE_OUTER_BOUND ( 'NONE', #9905, .T. ) ;
#8790 = CARTESIAN_POINT ( 'NONE',  ( -23.19158786561131791, 1.299999999999999822, -25.56229193161978586 ) ) ;
#8791 = ORIENTED_EDGE ( 'NONE', *, *, #4732, .F. ) ;
#8792 = CARTESIAN_POINT ( 'NONE',  ( -3.102184225444704957, 1.300000000000000266, -25.55889034957267469 ) ) ;
#8793 = CARTESIAN_POINT ( 'NONE',  ( -37.74999999999999289, 0.000000000000000000, 34.14999999999999858 ) ) ;
#8794 = DIRECTION ( 'NONE',  ( 0.000000000000000000, 0.000000000000000000, 1.000000000000000000 ) ) ;
#8795 = LINE ( 'NONE', #1932, #1394 ) ;
#8796 = CARTESIAN_POINT ( 'NONE',  ( -16.90906850179595367, 1.300000000000000044, -25.09871794871796524 ) ) ;
#8797 = VERTEX_POINT ( 'NONE', #5812 ) ;
#8798 = DIRECTION ( 'NONE',  ( -1.000000000000000000, 0.000000000000000000, 2.891205793294677833E-16 ) ) ;
#8799 = ORIENTED_EDGE ( 'NONE', *, *, #7308, .F. ) ;
#8800 = DIRECTION ( 'NONE',  ( -9.912705577010330480E-16, 0.000000000000000000, -1.000000000000000000 ) ) ;
#8801 = ORIENTED_EDGE ( 'NONE', *, *, #1989, .F. ) ;
#8802 = CARTESIAN_POINT ( 'NONE',  ( -17.97369845015610323, 1.500000000000000222, -27.75142384987139721 ) ) ;
#8803 = CARTESIAN_POINT ( 'NONE',  ( -10.18110893152769947, 1.299999999999999822, -25.49967189055023198 ) ) ;
#8804 = DIRECTION ( 'NONE',  ( 0.000000000000000000, 0.000000000000000000, 1.000000000000000000 ) ) ;
#8805 = CARTESIAN_POINT ( 'NONE',  ( -18.51431603147510074, 1.300000000000000266, -26.53666783532345619 ) ) ;
#8806 = CARTESIAN_POINT ( 'NONE',  ( -0.5156390146164768762, 1.500000000000000000, -26.53461538461539959 ) ) ;
#8807 = CARTESIAN_POINT ( 'NONE',  ( -8.513004435517435908, 1.500000000000000666, -29.16805701568958753 ) ) ;
#8808 = CARTESIAN_POINT ( 'NONE',  ( -4.586668646849150655, 1.299999999999999822, -26.84172406962383661 ) ) ;
#8809 = VERTEX_POINT ( 'NONE', #5054 ) ;
#8810 = EDGE_LOOP ( 'NONE', ( #9798, #1498, #6801, #6748 ) ) ;
#8811 = ORIENTED_EDGE ( 'NONE', *, *, #7923, .T. ) ;
#8812 = CARTESIAN_POINT ( 'NONE',  ( -10.17498618551536005, 1.299999999999999822, -27.12767269008287485 ) ) ;
#8813 = DIRECTION ( 'NONE',  ( -1.000000000000000000, 0.000000000000000000, -0.000000000000000000 ) ) ;
#8814 = ADVANCED_FACE ( 'NONE', ( #5767 ), #4218, .T. ) ;
#8815 = CARTESIAN_POINT ( 'NONE',  ( -9.374613373590840126, 1.300000000000000044, -27.45769230769232649 ) ) ;
#8816 = CARTESIAN_POINT ( 'NONE',  ( -4.649869899910178184, 1.500000000000000666, -27.06021140114261314 ) ) ;
#8817 = CARTESIAN_POINT ( 'NONE',  ( -42.04999999999974847, 1.500000000000000000, -2.149999999999999023 ) ) ;
#8818 = DIRECTION ( 'NONE',  ( 2.478176394252582620E-16, 0.000000000000000000, 1.000000000000000000 ) ) ;
#8819 = ORIENTED_EDGE ( 'NONE', *, *, #9073, .F. ) ;
#8820 = CARTESIAN_POINT ( 'NONE',  ( -9.678397152278742865, 1.499999999999999778, -25.13154677071809928 ) ) ;
#8821 = ORIENTED_EDGE ( 'NONE', *, *, #3307, .F. ) ;
#8822 = LINE ( 'NONE', #361, #6453 ) ;
#8823 = CARTESIAN_POINT ( 'NONE',  ( -9.228498457827891244, 1.500000000000000222, -26.41198073689565007 ) ) ;
#8824 = CARTESIAN_POINT ( 'NONE',  ( -0.8746133735908360185, 1.299999999999999600, -26.89358974358975729 ) ) ;
#8825 = EDGE_CURVE ( 'NONE', #5071, #5601, #6975, .T. ) ;
#8826 = CARTESIAN_POINT ( 'NONE',  ( -24.02484472856441045, 1.499999999999999556, -25.58045761007061714 ) ) ;
#8827 = CARTESIAN_POINT ( 'NONE',  ( -9.825404224987291713, 1.300000000000000044, -26.42220573267810124 ) ) ;
#8828 = DIRECTION ( 'NONE',  ( 1.000000000000000000, -0.000000000000000000, -2.891205793294677340E-16 ) ) ;
#8829 = CARTESIAN_POINT ( 'NONE',  ( -1.605875419393060666, 1.500000000000000222, -27.70712211641015799 ) ) ;
#8830 = ORIENTED_EDGE ( 'NONE', *, *, #3609, .F. ) ;
#8831 = ORIENTED_EDGE ( 'NONE', *, *, #3252, .T. ) ;
#8832 = CARTESIAN_POINT ( 'NONE',  ( 3.000000000000008438, 0.000000000000000000, -7.434529182757768074E-16 ) ) ;
#8833 = CARTESIAN_POINT ( 'NONE',  ( -22.97285302113442640, 1.500000000000000666, -25.94882097364779838 ) ) ;
#8834 = ORIENTED_EDGE ( 'NONE', *, *, #2478, .F. ) ;
#8835 = CARTESIAN_POINT ( 'NONE',  ( -10.14964737975446241, 1.499999999999999778, -26.60720305201008884 ) ) ;
#8836 = CARTESIAN_POINT ( 'NONE',  ( -21.94940514387418418, 1.500000000000000222, -26.56572760644174380 ) ) ;
#8837 = PLANE ( 'NONE',  #5252 ) ;
#8838 = ADVANCED_FACE ( 'NONE', ( #9221 ), #108, .T. ) ;
#8839 = DIRECTION ( 'NONE',  ( -9.912705577010328508E-16, 0.000000000000000000, 1.000000000000000000 ) ) ;
#8840 = CARTESIAN_POINT ( 'NONE',  ( -23.94243627160884813, 1.299999999999999822, -27.57652345745790257 ) ) ;
#8841 = CARTESIAN_POINT ( 'NONE',  ( -6.605824808114852509, 1.300000000000000044, -25.34621591113682726 ) ) ;
#8842 = VERTEX_POINT ( 'NONE', #2357 ) ;
#8843 = DIRECTION ( 'NONE',  ( -0.000000000000000000, -1.000000000000000000, -0.000000000000000000 ) ) ;
#8844 = EDGE_LOOP ( 'NONE', ( #4127, #7109, #6539, #9723 ) ) ;
#8845 = CARTESIAN_POINT ( 'NONE',  ( -17.80596424746749662, 1.500000000000000444, -27.87130855307255572 ) ) ;
#8846 = VECTOR ( 'NONE', #606, 1000.000000000000000 ) ;
#8847 = CARTESIAN_POINT ( 'NONE',  ( -10.10654251526065650, 1.299999999999999600, -25.47576492608209264 ) ) ;
#8848 = CARTESIAN_POINT ( 'NONE',  ( -4.566921065898530863, 1.500000000000000000, -27.50737179487180839 ) ) ;
#8849 = CARTESIAN_POINT ( 'NONE',  ( -20.77365183512930713, 1.300000000000000044, -25.45769230769232294 ) ) ;
#8850 = DIRECTION ( 'NONE',  ( 1.000000000000000000, 0.000000000000000000, 0.000000000000000000 ) ) ;
#8851 = CARTESIAN_POINT ( 'NONE',  ( -9.080563903079534427, 1.299999999999999822, -25.91439020648945757 ) ) ;
#8852 = VECTOR ( 'NONE', #2853, 1000.000000000000000 ) ;
#8853 = CARTESIAN_POINT ( 'NONE',  ( -4.906129552636478763, 1.500000000000000000, -27.43403432454570279 ) ) ;
#8854 = ORIENTED_EDGE ( 'NONE', *, *, #5844, .T. ) ;
#8855 = ORIENTED_EDGE ( 'NONE', *, *, #9251, .T. ) ;
#8856 = CARTESIAN_POINT ( 'NONE',  ( -8.235190296667758147, 1.500000000000000000, -28.68846153846155644 ) ) ;
#8857 = CARTESIAN_POINT ( 'NONE',  ( -22.92931378228614037, 1.300000000000000488, -26.39941466033740980 ) ) ;
#8858 = PRODUCT ( 'cartridge_paper-sensor', 'cartridge_paper-sensor', '', ( #9059 ) ) ;
#8859 = CARTESIAN_POINT ( 'NONE',  ( -17.21344533223759754, 1.499999999999999556, -28.09784867518885321 ) ) ;
#8860 = B_SPLINE_CURVE_WITH_KNOTS ( 'NONE', 3,
 ( #4981, #902, #2449, #7716, #6257, #204, #5409, #3953, #8565, #8614, #7113 ),
 .UNSPECIFIED., .F., .F.,
 ( 4, 1, 1, 1, 1, 1, 1, 1, 4 ),
 ( 0.000000000000000000, 0.07687507403505128289, 0.1674616757257272603, 0.2722700232466417347, 0.3895508405125250317, 0.5208013683480559042, 0.6662632933752237197, 0.8255449152058615958, 1.000000000000000000 ),
 .UNSPECIFIED. ) ;
#8861 = LINE ( 'NONE', #1301, #379 ) ;
#8862 = LINE ( 'NONE', #5909, #3599 ) ;
#8863 = DIRECTION ( 'NONE',  ( 0.8361437835000424812, 0.000000000000000000, 0.5485103219760173454 ) ) ;
#8864 = ORIENTED_EDGE ( 'NONE', *, *, #5633, .F. ) ;
#8865 = ADVANCED_FACE ( 'NONE', ( #6771 ), #4138, .T. ) ;
#8866 = CARTESIAN_POINT ( 'NONE',  ( -4.568763167922114121, 1.299999999999999822, -26.55212156977057347 ) ) ;
#8867 = VECTOR ( 'NONE', #7737, 1000.000000000000000 ) ;
#8868 = VERTEX_POINT ( 'NONE', #3911 ) ;
#8869 = DIRECTION ( 'NONE',  ( 0.000000000000000000, 0.000000000000000000, -1.000000000000000000 ) ) ;
#8870 = DIRECTION ( 'NONE',  ( -1.000000000000000000, 1.509440723931984765E-14, 0.000000000000000000 ) ) ;
#8871 = FACE_OUTER_BOUND ( 'NONE', #7952, .T. ) ;
#8872 = CARTESIAN_POINT ( 'NONE',  ( -0.9439529040175489438, 1.500000000000000000, -27.68485892507047552 ) ) ;
#8873 = CARTESIAN_POINT ( 'NONE',  ( -23.23358773256519427, 1.500000000000000000, -28.15881410256412209 ) ) ;
#8874 = CARTESIAN_POINT ( 'NONE',  ( -5.799172064545610183, 1.500000000000000000, -25.45947986829309428 ) ) ;
#8875 = EDGE_CURVE ( 'NONE', #3089, #6066, #3159, .T. ) ;
#8876 = B_SPLINE_CURVE_WITH_KNOTS ( 'NONE', 3,
 ( #7853, #6194, #3893, #7898, #9409, #7007, #2535, #8555, #5595, #4638, #7807 ),
 .UNSPECIFIED., .F., .F.,
 ( 4, 1, 1, 1, 1, 1, 1, 1, 4 ),
 ( 0.000000000000000000, 0.1310919762569277280, 0.2591412763281426002, 0.3841617634834043615, 0.5059919524977769534, 0.6290980893898570070, 0.7506691234237091725, 0.8740389376151280754, 0.9999999999999998890 ),
 .UNSPECIFIED. ) ;
#8877 = CARTESIAN_POINT ( 'NONE',  ( -1.992401835129298249, 1.499999999999999778, -27.76538461538463665 ) ) ;
#8878 = ORIENTED_EDGE ( 'NONE', *, *, #3792, .F. ) ;
#8879 = ORIENTED_EDGE ( 'NONE', *, *, #5223, .F. ) ;
#8880 = DIRECTION ( 'NONE',  ( -1.000000000000000000, 0.000000000000000000, 0.000000000000000000 ) ) ;
#8881 = CARTESIAN_POINT ( 'NONE',  ( -23.45997731631205241, 1.299999999999999600, -25.33295808347796907 ) ) ;
#8882 = EDGE_LOOP ( 'NONE', ( #4341, #9850, #9891, #8130 ) ) ;
#8883 = CARTESIAN_POINT ( 'NONE',  ( -24.58133243644395449, 1.500000000000000000, -27.45903248569738864 ) ) ;
#8884 = ADVANCED_FACE ( 'NONE', ( #2312 ), #5364, .F. ) ;
#8885 = CARTESIAN_POINT ( 'NONE',  ( 0.000000000000000000, 1.500000000000000000, 34.14999999999999858 ) ) ;
#8886 = CARTESIAN_POINT ( 'NONE',  ( -10.58680424438451695, 1.500000000000000666, -27.11836297507259275 ) ) ;
#8887 = DIRECTION ( 'NONE',  ( 6.033820786006258107E-15, 0.000000000000000000, 1.000000000000000000 ) ) ;
#8888 = CARTESIAN_POINT ( 'NONE',  ( -21.22065526559382675, 1.500000000000000222, -25.54044889339505175 ) ) ;
#8889 = CARTESIAN_POINT ( 'NONE',  ( -16.38305616837010703, 1.300000000000000266, -25.16630568794875700 ) ) ;
#8890 = ORIENTED_EDGE ( 'NONE', *, *, #6088, .F. ) ;
#8891 = CARTESIAN_POINT ( 'NONE',  ( -21.70565459283899656, 1.300000000000000044, -25.90802581377824154 ) ) ;
#8892 = ORIENTED_EDGE ( 'NONE', *, *, #881, .T. ) ;
#8893 = CARTESIAN_POINT ( 'NONE',  ( 34.00000000000000711, 0.000000000000000000, 31.84999999999999076 ) ) ;
#8894 = EDGE_CURVE ( 'NONE', #8967, #4988, #6264, .T. ) ;
#8895 = CARTESIAN_POINT ( 'NONE',  ( -5.572798975443566505, 1.300000000000000266, -28.11905253847395159 ) ) ;
#8896 = DIRECTION ( 'NONE',  ( -0.000000000000000000, 0.000000000000000000, -1.000000000000000000 ) ) ;
#8897 = FACE_OUTER_BOUND ( 'NONE', #1275, .T. ) ;
#8898 = CARTESIAN_POINT ( 'NONE',  ( -9.847585773830921596, 1.300000000000000044, -25.10110643660612340 ) ) ;
#8899 = CARTESIAN_POINT ( 'NONE',  ( -23.23483712507097820, 1.300000000000000266, -28.11463975321788666 ) ) ;
#8900 = ORIENTED_EDGE ( 'NONE', *, *, #5709, .T. ) ;
#8901 = VERTEX_POINT ( 'NONE', #1098 ) ;
#8902 = DIRECTION ( 'NONE',  ( 1.000000000000000000, 0.000000000000000000, 0.000000000000000000 ) ) ;
#8903 = EDGE_LOOP ( 'NONE', ( #5198, #7675, #5365, #2158 ) ) ;
#8904 = DIRECTION ( 'NONE',  ( -0.000000000000000000, 1.000000000000000000, -0.000000000000000000 ) ) ;
#8905 = CARTESIAN_POINT ( 'NONE',  ( 26.99999999999987210, -0.5000000000000000000, 1.999999999999994893 ) ) ;
#8906 = CARTESIAN_POINT ( 'NONE',  ( -17.52325029974733539, 1.500000000000000000, -28.01238705408295004 ) ) ;
#8907 = CARTESIAN_POINT ( 'NONE',  ( -24.68791465564211407, 1.500000000000000000, -27.04743589743591770 ) ) ;
#8908 = CARTESIAN_POINT ( 'NONE',  ( -23.23483712507097820, 1.500000000000000222, -28.11463975321788666 ) ) ;
#8909 = CARTESIAN_POINT ( 'NONE',  ( -17.90649935867838138, 1.299999999999999822, -25.90393014908186231 ) ) ;
#8910 = VECTOR ( 'NONE', #2496, 1000.000000000000000 ) ;
#8911 = VERTEX_POINT ( 'NONE', #2500 ) ;
#8912 = VECTOR ( 'NONE', #5036, 1000.000000000000000 ) ;
#8913 = CARTESIAN_POINT ( 'NONE',  ( -5.150803965671298279, 1.300000000000000044, -25.60616163102152143 ) ) ;
#8914 = ORIENTED_EDGE ( 'NONE', *, *, #5963, .F. ) ;
#8915 = CARTESIAN_POINT ( 'NONE',  ( -0.7580525245080494967, 1.500000000000000000, -27.44571309002407844 ) ) ;
#8916 = CARTESIAN_POINT ( 'NONE',  ( -24.92589542487288767, 1.500000000000000000, -27.45769230769233005 ) ) ;
#8917 = CARTESIAN_POINT ( 'NONE',  ( 3.000000000000011990, 1.500000000000000000, 16.10000000000000142 ) ) ;
#8918 = VECTOR ( 'NONE', #8742, 1000.000000000000000 ) ;
#8919 = VECTOR ( 'NONE', #8428, 1000.000000000000000 ) ;
#8920 = CARTESIAN_POINT ( 'NONE',  ( -9.646913824690559025, 1.299999999999999822, -26.30721196527191452 ) ) ;
#8921 = CARTESIAN_POINT ( 'NONE',  ( -6.461911928494993518, 1.300000000000000044, -25.69176328711038693 ) ) ;
#8922 = VECTOR ( 'NONE', #839, 1000.000000000000000 ) ;
#8923 = AXIS2_PLACEMENT_3D ( 'NONE', #4139, #4185, #3386 ) ;
#8924 = CARTESIAN_POINT ( 'NONE',  ( -4.566921065898531751, 1.300000000000000266, -26.60512820512822429 ) ) ;
#8925 = VERTEX_POINT ( 'NONE', #7824 ) ;
#8926 = VERTEX_POINT ( 'NONE', #255 ) ;
#8927 = LINE ( 'NONE', #5124, #5167 ) ;
#8928 = LINE ( 'NONE', #9189, #7026 ) ;
#8929 = ORIENTED_EDGE ( 'NONE', *, *, #6010, .F. ) ;
#8930 = ADVANCED_FACE ( 'NONE', ( #4709 ), #2705, .T. ) ;
#8931 = DIRECTION ( 'NONE',  ( -1.000000000000000000, 0.000000000000000000, -0.000000000000000000 ) ) ;
#8932 = PRODUCT_DEFINITION ( 'UNKNOWN', '', #1265, #6256 ) ;
#8933 = CARTESIAN_POINT ( 'NONE',  ( -18.12103075402212227, 1.300000000000000266, -27.61169819049485952 ) ) ;
#8934 = AXIS2_PLACEMENT_3D ( 'NONE', #268, #6657, #1816 ) ;
#8935 = CARTESIAN_POINT ( 'NONE',  ( -21.36227005350816199, 1.300000000000000266, -27.61772956454338512 ) ) ;
#8936 = CARTESIAN_POINT ( 'NONE',  ( -20.77044670692417583, 1.300000000000000044, -27.76538461538463309 ) ) ;
#8937 = CARTESIAN_POINT ( 'NONE',  ( -27.00000000000006040, -0.5000000000000000000, 9.050000000000002487 ) ) ;
#8938 = CARTESIAN_POINT ( 'NONE',  ( -16.87191975902571173, 1.500000000000000222, -25.09901079099858734 ) ) ;
#8939 = EDGE_CURVE ( 'NONE', #6988, #5500, #3210, .T. ) ;
#8940 = ORIENTED_EDGE ( 'NONE', *, *, #1967, .T. ) ;
#8941 = CARTESIAN_POINT ( 'NONE',  ( -23.75975310973004895, 1.500000000000000000, -29.02794310832261360 ) ) ;
#8942 = ORIENTED_EDGE ( 'NONE', *, *, #9747, .F. ) ;
#8943 = EDGE_CURVE ( 'NONE', #2468, #993, #1851, .T. ) ;
#8944 = CARTESIAN_POINT ( 'NONE',  ( -1.296045465765536253, 1.299999999999999600, -25.70734472584018704 ) ) ;
#8945 = EDGE_CURVE ( 'NONE', #4377, #2446, #4775, .T. ) ;
#8946 = DIRECTION ( 'NONE',  ( -1.000000000000000000, 0.000000000000000000, 0.000000000000000000 ) ) ;
#8947 = CARTESIAN_POINT ( 'NONE',  ( -18.40327045861479149, 1.299999999999999600, -26.01218697977566308 ) ) ;
#8948 = CARTESIAN_POINT ( 'NONE',  ( 2.999999999999718447, 0.000000000000000000, -12.09999999999999964 ) ) ;
#8949 = CARTESIAN_POINT ( 'NONE',  ( -9.906362697409187845, 1.299999999999999822, -25.09952417810948688 ) ) ;
#8950 = CARTESIAN_POINT ( 'NONE',  ( -5.085283544839390935, 1.500000000000000444, -27.58030941365539590 ) ) ;
#8951 = EDGE_CURVE ( 'NONE', #7506, #8326, #7072, .T. ) ;
#8952 = ORIENTED_EDGE ( 'NONE', *, *, #9873, .T. ) ;
#8953 = VERTEX_POINT ( 'NONE', #8519 ) ;
#8954 = DIRECTION ( 'NONE',  ( -1.000000000000000000, 0.000000000000000000, -0.000000000000000000 ) ) ;
#8955 = ORIENTED_EDGE ( 'NONE', *, *, #6677, .F. ) ;
#8956 = CARTESIAN_POINT ( 'NONE',  ( -10.02585808774024478, 1.300000000000000266, -27.73760918542871323 ) ) ;
#8957 = EDGE_CURVE ( 'NONE', #2949, #8011, #5654, .T. ) ;
#8958 = LINE ( 'NONE', #8905, #4606 ) ;
#8959 = CARTESIAN_POINT ( 'NONE',  ( -4.524737066506170523E-15, 0.000000000000000000, -15.65000000000000036 ) ) ;
#8960 = CARTESIAN_POINT ( 'NONE',  ( -23.59434305162270462, 1.500000000000000222, -28.21735289966387938 ) ) ;
#8961 = CARTESIAN_POINT ( 'NONE',  ( -2.010831322308785030, 1.500000000000000000, -28.12435897435899079 ) ) ;
#8962 = CARTESIAN_POINT ( 'NONE',  ( -18.06711077018703904, 1.299999999999999822, -26.17165848324280830 ) ) ;
#8963 = B_SPLINE_CURVE_WITH_KNOTS ( 'NONE', 3,
 ( #3783, #3628, #6845, #576, #6089, #9146, #5337, #1279, #7642, #781, #1533 ),
 .UNSPECIFIED., .F., .F.,
 ( 4, 1, 1, 1, 1, 1, 1, 1, 4 ),
 ( 0.000000000000000000, 0.1232898687277936972, 0.2421490813339652048, 0.3634374760537284477, 0.4897453933413726257, 0.6181148445930034763, 0.7448937812572475892, 0.8689322665891839881, 1.000000000000000000 ),
 .UNSPECIFIED. ) ;
#8964 = DIRECTION ( 'NONE',  ( -1.000000000000000000, 0.000000000000000000, 2.891205793294677833E-16 ) ) ;
#8965 = CARTESIAN_POINT ( 'NONE',  ( -37.74999999999999289, 1.500000000000000000, 0.000000000000000000 ) ) ;
#8966 = EDGE_CURVE ( 'NONE', #4000, #5195, #2550, .T. ) ;
#8967 = VERTEX_POINT ( 'NONE', #4899 ) ;
#8968 = DIRECTION ( 'NONE',  ( -1.000000000000000000, 0.000000000000000000, 0.000000000000000000 ) ) ;
#8969 = LINE ( 'NONE', #6827, #4076 ) ;
#8970 = CARTESIAN_POINT ( 'NONE',  ( -18.06711077018703904, 1.299999999999999822, -26.17165848324280830 ) ) ;
#8971 = CARTESIAN_POINT ( 'NONE',  ( -9.537273630001097402, 1.300000000000000044, -26.20689102564104189 ) ) ;
#8972 = CARTESIAN_POINT ( 'NONE',  ( -2.303603497620779983, 1.300000000000000044, -27.72852656761697787 ) ) ;
#8973 = CARTESIAN_POINT ( 'NONE',  ( -37.74999999999999289, 1.500000000000000000, 20.35000000000000142 ) ) ;
#8974 = CARTESIAN_POINT ( 'NONE',  ( -16.48216059828883218, 1.500000000000000222, -25.14180586306537890 ) ) ;
#8975 = B_SPLINE_CURVE_WITH_KNOTS ( 'NONE', 3,
 ( #1531, #6944, #3183, #4730, #7793, #5382, #3983, #4680, #78, #5333, #7047, #9192, #5436, #6086, #6994 ),
 .UNSPECIFIED., .F., .F.,
 ( 4, 1, 1, 1, 1, 1, 1, 1, 1, 1, 1, 1, 4 ),
 ( 0.000000000000000000, 0.09336985673619524473, 0.1816607660710043148, 0.2658742270426185939, 0.3463547840343072504, 0.4245998617178936563, 0.5019031838373764209, 0.5799920909873474972, 0.6584434305294307732, 0.7386722364878340885, 0.8218941484362435324, 0.9088007920466151246, 0.9999999999999998890 ),
 .UNSPECIFIED. ) ;
#8976 = ORIENTED_EDGE ( 'NONE', *, *, #9649, .T. ) ;
#8977 = CARTESIAN_POINT ( 'NONE',  ( -19.62664606261328260, 1.500000000000000000, -26.29632194108068433 ) ) ;
#8978 = VERTEX_POINT ( 'NONE', #5461 ) ;
#8979 = ORIENTED_EDGE ( 'NONE', *, *, #6371, .T. ) ;
#8980 = CARTESIAN_POINT ( 'NONE',  ( -0.9439529040175489438, 1.300000000000000044, -27.68485892507047552 ) ) ;
#8981 = PLANE ( 'NONE',  #1736 ) ;
#8982 = VERTEX_POINT ( 'NONE', #1657 ) ;
#8983 = CARTESIAN_POINT ( 'NONE',  ( -9.767908794316531029, 1.299999999999999822, -26.81937591338094506 ) ) ;
#8984 = CARTESIAN_POINT ( 'NONE',  ( -21.60406756135073536, 1.300000000000000266, -25.79175138799358891 ) ) ;
#8985 = FACE_BOUND ( 'NONE', #5981, .T. ) ;
#8986 = EDGE_CURVE ( 'NONE', #5703, #1449, #4010, .T. ) ;
#8987 = PLANE ( 'NONE',  #8439 ) ;
#8988 = CARTESIAN_POINT ( 'NONE',  ( -9.755429777397688795, 1.300000000000000266, -25.49011091193832002 ) ) ;
#8989 = EDGE_CURVE ( 'NONE', #472, #6950, #2089, .T. ) ;
#8990 = CARTESIAN_POINT ( 'NONE',  ( -23.56608739619052173, 1.300000000000000266, -25.27701972677458286 ) ) ;
#8991 = ORIENTED_EDGE ( 'NONE', *, *, #8513, .F. ) ;
#8992 = CARTESIAN_POINT ( 'NONE',  ( -23.55047419135083331, 1.500000000000000222, -28.89394112718120766 ) ) ;
#8993 = CARTESIAN_POINT ( 'NONE',  ( -10.77204927102673793, 1.300000000000000044, -25.49455128205130094 ) ) ;
#8994 = VERTEX_POINT ( 'NONE', #5143 ) ;
#8995 = B_SPLINE_CURVE_WITH_KNOTS ( 'NONE', 3,
 ( #8426, #8328, #9788, #2106, #3661, #5965, #2263, #6723, #1564, #3018, #6070 ),
 .UNSPECIFIED., .F., .F.,
 ( 4, 1, 1, 1, 1, 1, 1, 1, 4 ),
 ( 0.000000000000000000, 0.1342983790141681344, 0.2620849753823015216, 0.3862699121345005149, 0.5071645966227997793, 0.6273002357255050843, 0.7481449416029937183, 0.8723701771613523448, 1.000000000000000000 ),
 .UNSPECIFIED. ) ;
#8996 = CARTESIAN_POINT ( 'NONE',  ( -24.50442106589852642, 1.300000000000000044, -29.15000000000001990 ) ) ;
#8997 = CARTESIAN_POINT ( 'NONE',  ( -17.71072271302952217, 1.500000000000000000, -27.51103969089694345 ) ) ;
#8998 = CARTESIAN_POINT ( 'NONE',  ( -10.51147145839432007, 1.300000000000000266, -25.74097917021000370 ) ) ;
#8999 = CARTESIAN_POINT ( 'NONE',  ( -6.888366607178038059, 1.499999999999999778, -26.91271039468805171 ) ) ;
#9000 = PLANE ( 'NONE',  #6675 ) ;
#9001 = EDGE_CURVE ( 'NONE', #1658, #732, #5255, .T. ) ;
#9002 = CARTESIAN_POINT ( 'NONE',  ( -5.624091230648350148, 1.300000000000000044, -27.76320908101376617 ) ) ;
#9003 = VERTEX_POINT ( 'NONE', #2699 ) ;
#9004 = ORIENTED_EDGE ( 'NONE', *, *, #575, .T. ) ;
#9005 = CARTESIAN_POINT ( 'NONE',  ( 42.05000000000023164, 1.500000000000000000, -2.149999999999999023 ) ) ;
#9006 = ORIENTED_EDGE ( 'NONE', *, *, #7014, .F. ) ;
#9007 = AXIS2_PLACEMENT_3D ( 'NONE', #6600, #1284, #434 ) ;
#9008 = CARTESIAN_POINT ( 'NONE',  ( -10.23341119181307413, 1.500000000000001110, -27.52030871030969195 ) ) ;
#9009 = LINE ( 'NONE', #4497, #780 ) ;
#9010 = LINE ( 'NONE', #8366, #3636 ) ;
#9011 = CARTESIAN_POINT ( 'NONE',  ( -27.00000000000035527, 1.500000000000000000, -19.14999999999999858 ) ) ;
#9012 = VECTOR ( 'NONE', #4991, 1000.000000000000000 ) ;
#9013 = ADVANCED_FACE ( 'NONE', ( #1245 ), #9599, .T. ) ;
#9014 = CARTESIAN_POINT ( 'NONE',  ( -9.409926331308232861, 1.500000000000000666, -27.96152966887326841 ) ) ;
#9015 = AXIS2_PLACEMENT_3D ( 'NONE', #9862, #6795, #1532 ) ;
#9016 = DIRECTION ( 'NONE',  ( -1.000000000000000000, 0.000000000000000000, -0.000000000000000000 ) ) ;
#9017 = CARTESIAN_POINT ( 'NONE',  ( -10.61820311718058463, 1.500000000000000000, -27.35753205128206744 ) ) ;
#9018 = ORIENTED_EDGE ( 'NONE', *, *, #4077, .T. ) ;
#9019 = PLANE ( 'NONE',  #4450 ) ;
#9020 = ORIENTED_EDGE ( 'NONE', *, *, #2280, .T. ) ;
#9021 = CARTESIAN_POINT ( 'NONE',  ( 0.000000000000000000, 1.500000000000000000, -11.65000000000000036 ) ) ;
#9022 = CARTESIAN_POINT ( 'NONE',  ( -27.00000000000006040, 0.000000000000000000, 12.55000000000000249 ) ) ;
#9023 = DIRECTION ( 'NONE',  ( 2.891205793294677340E-16, 0.000000000000000000, 1.000000000000000000 ) ) ;
#9024 = CARTESIAN_POINT ( 'NONE',  ( -1.861262824927138571, 1.499999999999999334, -27.76224743989504162 ) ) ;
#9025 = FACE_OUTER_BOUND ( 'NONE', #4087, .T. ) ;
#9026 = EDGE_CURVE ( 'NONE', #1805, #4318, #6562, .T. ) ;
#9027 = CARTESIAN_POINT ( 'NONE',  ( -21.94986793907121836, 1.500000000000000222, -26.66566163659156530 ) ) ;
#9028 = ADVANCED_FACE ( 'NONE', ( #494 ), #7829, .T. ) ;
#9029 = CARTESIAN_POINT ( 'NONE',  ( -9.161719245517071286, 1.500000000000000444, -27.74163682396185493 ) ) ;
#9030 = VERTEX_POINT ( 'NONE', #2248 ) ;
#9031 = CARTESIAN_POINT ( 'NONE',  ( -19.59256209153956263, 1.500000000000000000, -26.60512820512822074 ) ) ;
#9032 = ORIENTED_EDGE ( 'NONE', *, *, #3313, .T. ) ;
#9033 = ORIENTED_EDGE ( 'NONE', *, *, #1442, .F. ) ;
#9034 = CARTESIAN_POINT ( 'NONE',  ( -23.17884446666456810, 1.500000000000000000, -26.98818518277940726 ) ) ;
#9035 = CARTESIAN_POINT ( 'NONE',  ( -7.903839369303496731, 1.300000000000000044, -29.05597809623884586 ) ) ;
#9036 = LINE ( 'NONE', #2873, #612 ) ;
#9037 = EDGE_LOOP ( 'NONE', ( #5686, #8350, #7404, #5208 ) ) ;
#9038 = CARTESIAN_POINT ( 'NONE',  ( 0.000000000000000000, 0.000000000000000000, 10.84999999999999787 ) ) ;
#9039 = CARTESIAN_POINT ( 'NONE',  ( -1.485141950734867544, 1.300000000000000044, -27.65833370644173783 ) ) ;
#9040 = DIRECTION ( 'NONE',  ( 0.000000000000000000, 0.000000000000000000, -1.000000000000000000 ) ) ;
#9041 = CARTESIAN_POINT ( 'NONE',  ( -16.91764009460850104, 1.300000000000000044, -28.12378571679884232 ) ) ;
#9042 = CARTESIAN_POINT ( 'NONE',  ( -21.86467388203422857, 1.300000000000000266, -27.05628118108927893 ) ) ;
#9043 = FACE_OUTER_BOUND ( 'NONE', #2635, .T. ) ;
#9044 = CARTESIAN_POINT ( 'NONE',  ( -24.43871593769339867, 1.500000000000000000, -28.73974358974361110 ) ) ;
#9045 = CARTESIAN_POINT ( 'NONE',  ( -23.67883253220931294, 1.299999999999999822, -25.23002998791418960 ) ) ;
#9046 = VERTEX_POINT ( 'NONE', #8459 ) ;
#9047 = CARTESIAN_POINT ( 'NONE',  ( -1.590442219424889947, 1.500000000000000444, -25.14667935526480491 ) ) ;
#9048 = CARTESIAN_POINT ( 'NONE',  ( -17.24024584381205116, 1.500000000000000000, -25.49176933972771408 ) ) ;
#9049 = EDGE_LOOP ( 'NONE', ( #3670, #7205, #1624, #1315 ) ) ;
#9050 = CARTESIAN_POINT ( 'NONE',  ( -1.373893427578449122, 1.500000000000000444, -25.65224795435626959 ) ) ;
#9051 = EDGE_CURVE ( 'NONE', #5550, #7246, #7658, .T. ) ;
#9052 = CARTESIAN_POINT ( 'NONE',  ( -17.88494642551260227, 1.500000000000000000, -27.34782916170041389 ) ) ;
#9053 = CARTESIAN_POINT ( 'NONE',  ( -10.03095574490473574, 1.500000000000000000, -25.46040013496739718 ) ) ;
#9054 = CARTESIAN_POINT ( 'NONE',  ( -6.839032856393199467, 1.500000000000000666, -27.05628118108928959 ) ) ;
#9055 = CARTESIAN_POINT ( 'NONE',  ( -17.16279141129957608, 1.500000000000000222, -27.74692889246279748 ) ) ;
#9056 = CARTESIAN_POINT ( 'NONE',  ( -0.6694851684626306199, 1.500000000000000000, -25.90560897435899079 ) ) ;
#9057 = ORIENTED_EDGE ( 'NONE', *, *, #548, .T. ) ;
#9058 = ORIENTED_EDGE ( 'NONE', *, *, #6381, .T. ) ;
#9059 = PRODUCT_CONTEXT ( 'NONE', #8333, 'mechanical' ) ;
#9060 = EDGE_LOOP ( 'NONE', ( #7237, #5166, #7649, #2187 ) ) ;
#9061 = CARTESIAN_POINT ( 'NONE',  ( -9.221097889061512731, 1.299999999999999822, -27.80575022444183020 ) ) ;
#9062 = CARTESIAN_POINT ( 'NONE',  ( -12.46435696333442600, 1.300000000000000044, -25.15000000000001634 ) ) ;
#9063 = CARTESIAN_POINT ( 'NONE',  ( -2.303603497620779983, 1.299999999999999822, -27.72852656761697787 ) ) ;
#9064 = LINE ( 'NONE', #4550, #8852 ) ;
#9065 = EDGE_CURVE ( 'NONE', #3851, #1551, #794, .T. ) ;
#9066 = CARTESIAN_POINT ( 'NONE',  ( -9.848344421937808235, 1.300000000000000266, -28.12309687070484188 ) ) ;
#9067 = CARTESIAN_POINT ( 'NONE',  ( -23.01064861697977904, 1.499999999999999556, -25.84527219341436677 ) ) ;
#9068 = LINE ( 'NONE', #7618, #9727 ) ;
#9069 = VERTEX_POINT ( 'NONE', #5398 ) ;
#9070 = CARTESIAN_POINT ( 'NONE',  ( -21.75246319606344869, 1.500000000000000222, -25.43677685980043535 ) ) ;
#9071 = ORIENTED_EDGE ( 'NONE', *, *, #9689, .F. ) ;
#9072 = DIRECTION ( 'NONE',  ( -0.000000000000000000, -0.000000000000000000, -1.000000000000000000 ) ) ;
#9073 = EDGE_CURVE ( 'NONE', #1473, #6054, #3847, .T. ) ;
#9074 = CARTESIAN_POINT ( 'NONE',  ( -18.48915818320020321, 1.499999999999999556, -26.28937053691029746 ) ) ;
#9075 = CARTESIAN_POINT ( 'NONE',  ( -6.680013567197966573, 1.500000000000000222, -25.90802581377824865 ) ) ;
#9076 = CARTESIAN_POINT ( 'NONE',  ( -1.267776197396659033, 1.500000000000000000, -27.53311090583111920 ) ) ;
#9077 = CARTESIAN_POINT ( 'NONE',  ( -19.59440419356313967, 1.500000000000000000, -26.55212156977056637 ) ) ;
#9078 = CARTESIAN_POINT ( 'NONE',  ( -21.36227005350816199, 1.500000000000000222, -27.61772956454338512 ) ) ;
#9079 = EDGE_CURVE ( 'NONE', #7227, #2370, #6912, .T. ) ;
#9080 = AXIS2_PLACEMENT_3D ( 'NONE', #7009, #8409, #46 ) ;
#9081 = CARTESIAN_POINT ( 'NONE',  ( 26.99999999999972999, 1.500000000000000000, -8.600000000000006750 ) ) ;
#9082 = VECTOR ( 'NONE', #3392, 1000.000000000000000 ) ;
#9083 = ORIENTED_EDGE ( 'NONE', *, *, #2782, .T. ) ;
#9084 = CARTESIAN_POINT ( 'NONE',  ( -20.04465512714336839, 1.300000000000000044, -25.68817003776104002 ) ) ;
#9085 = ADVANCED_FACE ( 'NONE', ( #2946 ), #2997, .T. ) ;
#9086 = ORIENTED_EDGE ( 'NONE', *, *, #9455, .T. ) ;
#9087 = ORIENTED_EDGE ( 'NONE', *, *, #7234, .T. ) ;
#9088 = VECTOR ( 'NONE', #320, 1000.000000000000000 ) ;
#9089 = DIRECTION ( 'NONE',  ( -2.891205793294677833E-16, 0.000000000000000000, -1.000000000000000000 ) ) ;
#9090 = VECTOR ( 'NONE', #1274, 1000.000000000000114 ) ;
#9091 = LINE ( 'NONE', #9753, #2377 ) ;
#9092 = ORIENTED_EDGE ( 'NONE', *, *, #3682, .F. ) ;
#9093 = CARTESIAN_POINT ( 'NONE',  ( -17.42268683775483851, 1.500000000000001110, -28.04718999795059631 ) ) ;
#9094 = EDGE_CURVE ( 'NONE', #1438, #7132, #7504, .T. ) ;
#9095 = CARTESIAN_POINT ( 'NONE',  ( -7.900254399231862124, 1.300000000000000044, -28.99455128205130094 ) ) ;
#9096 = CARTESIAN_POINT ( 'NONE',  ( 2.999999999999718447, -0.5000000000000000000, -12.09999999999999964 ) ) ;
#9097 = CARTESIAN_POINT ( 'NONE',  ( -10.61820311718058463, 1.300000000000000044, -27.35753205128206744 ) ) ;
#9098 = VECTOR ( 'NONE', #1033, 1000.000000000000000 ) ;
#9099 = CARTESIAN_POINT ( 'NONE',  ( -20.92649463588641368, 1.300000000000000044, -27.75983241107674004 ) ) ;
#9100 = VECTOR ( 'NONE', #5549, 1000.000000000000000 ) ;
#9101 = CARTESIAN_POINT ( 'NONE',  ( -21.86467388203422857, 1.500000000000000444, -27.05628118108927893 ) ) ;
#9102 = B_SPLINE_CURVE_WITH_KNOTS ( 'NONE', 3,
 ( #5798, #8851, #2595, #493, #1096, #1993, #5041, #4099, #1050, #6406, #3545, #6606, #9669, #4148, #2794, #7211, #8898, #8949, #3749 ),
 .UNSPECIFIED., .F., .F.,
 ( 4, 1, 1, 1, 1, 1, 1, 1, 1, 1, 1, 1, 1, 1, 1, 1, 4 ),
 ( 0.000000000000000000, 0.06454812556425004733, 0.1271991327555098417, 0.1885973380874224892, 0.2486395150940112764, 0.3095246994640561966, 0.3700369910533485851, 0.4318892436070727592, 0.4957042857252929036, 0.5595193278435121043, 0.6213715803972381657, 0.6823971072916403813, 0.7435684819321651817, 0.8054984835712131197, 0.8686397008205235526, 0.9330662250811653236, 1.000000000000000000 ),
 .UNSPECIFIED. ) ;
#9103 = CARTESIAN_POINT ( 'NONE',  ( -7.280706053763299934, 1.500000000000000000, -26.46533226689376761 ) ) ;
#9104 = ADVANCED_FACE ( 'NONE', ( #1599 ), #5660, .T. ) ;
#9105 = EDGE_LOOP ( 'NONE', ( #7880, #670, #8952, #696 ) ) ;
#9106 = DIRECTION ( 'NONE',  ( 0.000000000000000000, -0.000000000000000000, 1.000000000000000000 ) ) ;
#9107 = DIRECTION ( 'NONE',  ( 0.000000000000000000, 0.000000000000000000, 1.000000000000000000 ) ) ;
#9108 = EDGE_LOOP ( 'NONE', ( #8594, #2998, #356, #7380 ) ) ;
#9109 = CARTESIAN_POINT ( 'NONE',  ( -1.220535759077498339, 1.500000000000000444, -25.77478265384361933 ) ) ;
#9110 = CARTESIAN_POINT ( 'NONE',  ( -18.15361887082283943, 1.300000000000000044, -26.73577973849452860 ) ) ;
#9111 = CARTESIAN_POINT ( 'NONE',  ( 42.04999999999999716, 1.500000000000000000, -24.64999999999999858 ) ) ;
#9112 = CARTESIAN_POINT ( 'NONE',  ( -20.77365183512930713, 1.300000000000000044, -25.45769230769232294 ) ) ;
#9113 = CARTESIAN_POINT ( 'NONE',  ( -10.77204927102673793, 1.500000000000000222, -25.49455128205130094 ) ) ;
#9114 = VERTEX_POINT ( 'NONE', #4744 ) ;
#9115 = ORIENTED_EDGE ( 'NONE', *, *, #1544, .F. ) ;
#9116 = ORIENTED_EDGE ( 'NONE', *, *, #7610, .T. ) ;
#9117 = CARTESIAN_POINT ( 'NONE',  ( -14.46435696333442777, 1.300000000000000044, -25.15000000000001634 ) ) ;
#9118 = DIRECTION ( 'NONE',  ( 2.478176394252582127E-16, 0.000000000000000000, 1.000000000000000000 ) ) ;
#9119 = CARTESIAN_POINT ( 'NONE',  ( -23.85020470659764413, 1.500000000000000666, -28.62127107968473183 ) ) ;
#9120 = CARTESIAN_POINT ( 'NONE',  ( -33.99999999999999289, 0.000000000000000000, 34.14999999999999858 ) ) ;
#9121 = CARTESIAN_POINT ( 'NONE',  ( -17.39726310638115692, 1.500000000000000444, -25.53920629159643241 ) ) ;
#9122 = CARTESIAN_POINT ( 'NONE',  ( -10.29782435493744330, 1.500000000000000444, -28.00174240046007057 ) ) ;
#9123 = ORIENTED_EDGE ( 'NONE', *, *, #5082, .F. ) ;
#9124 = CARTESIAN_POINT ( 'NONE',  ( -22.20153516466225341, 1.500000000000000222, -26.03186716859244143 ) ) ;
#9125 = CARTESIAN_POINT ( 'NONE',  ( 0.000000000000000000, 0.000000000000000000, 16.10000000000000142 ) ) ;
#9126 = EDGE_CURVE ( 'NONE', #360, #5195, #948, .T. ) ;
#9127 = ADVANCED_FACE ( 'NONE', ( #5450 ), #5497, .F. ) ;
#9128 = CARTESIAN_POINT ( 'NONE',  ( -10.02585808774024478, 1.500000000000000444, -27.73760918542871323 ) ) ;
#9129 = CARTESIAN_POINT ( 'NONE',  ( -5.900717588947815173, 1.500000000000000000, -25.46302784182115531 ) ) ;
#9130 = CARTESIAN_POINT ( 'NONE',  ( -9.698502582327412469, 1.300000000000000266, -26.34416235263048023 ) ) ;
#9131 = CARTESIAN_POINT ( 'NONE',  ( -1.346644815876152146, 1.299999999999999822, -27.98396690278063303 ) ) ;
#9132 = B_SPLINE_CURVE_WITH_KNOTS ( 'NONE', 3,
 ( #9213, #4701, #4003, #51, #5454, #7015, #6301, #1754, #9315, #2400, #4647 ),
 .UNSPECIFIED., .F., .F.,
 ( 4, 1, 1, 1, 1, 1, 1, 1, 4 ),
 ( 0.000000000000000000, 0.1342983790141668854, 0.2620849753823012440, 0.3862699121344991826, 0.5071645966228002234, 0.6273002357255063055, 0.7481449416029936073, 0.8723701771613522338, 1.000000000000000000 ),
 .UNSPECIFIED. ) ;
#9133 = DIRECTION ( 'NONE',  ( -1.000000000000000000, 0.000000000000000000, 0.000000000000000000 ) ) ;
#9134 = CARTESIAN_POINT ( 'NONE',  ( -9.858776903195886732, 1.300000000000000266, -27.76442247985854905 ) ) ;
#9135 = ORIENTED_EDGE ( 'NONE', *, *, #4780, .T. ) ;
#9136 = EDGE_CURVE ( 'NONE', #9399, #1473, #1038, .T. ) ;
#9137 = CARTESIAN_POINT ( 'NONE',  ( -19.59440419356313967, 1.500000000000000000, -26.55212156977056637 ) ) ;
#9138 = VERTEX_POINT ( 'NONE', #896 ) ;
#9139 = ORIENTED_EDGE ( 'NONE', *, *, #269, .F. ) ;
#9140 = CARTESIAN_POINT ( 'NONE',  ( -7.901491153317402372, 1.300000000000000044, -28.97436539272191425 ) ) ;
#9141 = CARTESIAN_POINT ( 'NONE',  ( -9.879421065898531751, 1.300000000000000044, -28.12435897435899079 ) ) ;
#9142 = PLANE ( 'NONE',  #1664 ) ;
#9143 = CARTESIAN_POINT ( 'NONE',  ( -5.085283544839390935, 1.300000000000000266, -27.58030941365539590 ) ) ;
#9144 = CARTESIAN_POINT ( 'NONE',  ( -10.01015019297654263, 1.300000000000000266, -26.52478922739655687 ) ) ;
#9145 = CARTESIAN_POINT ( 'NONE',  ( -10.53745639596135675, 1.499999999999999556, -27.72665157143243775 ) ) ;
#9146 = CARTESIAN_POINT ( 'NONE',  ( -8.470169505764859608, 1.300000000000000044, -29.21494330074780166 ) ) ;
#9147 = CARTESIAN_POINT ( 'NONE',  ( -23.36224502497201883, 1.300000000000000266, -25.40097603397093451 ) ) ;
#9148 = VERTEX_POINT ( 'NONE', #7902 ) ;
#9149 = CARTESIAN_POINT ( 'NONE',  ( -1.969115581318132913, 1.499999999999999778, -25.09973920629508370 ) ) ;
#9150 = FACE_OUTER_BOUND ( 'NONE', #4379, .T. ) ;
#9151 = ORIENTED_EDGE ( 'NONE', *, *, #7377, .T. ) ;
#9152 = EDGE_CURVE ( 'NONE', #3851, #27, #6396, .T. ) ;
#9153 = CARTESIAN_POINT ( 'NONE',  ( -0.9883954248728875625, 1.300000000000000044, -26.07307692307694325 ) ) ;
#9154 = ADVANCED_FACE ( 'NONE', ( #4089 ), #1982, .T. ) ;
#9155 = CARTESIAN_POINT ( 'NONE',  ( -18.15666465564211052, 1.500000000000000000, -26.61955128205129739 ) ) ;
#9156 = FACE_OUTER_BOUND ( 'NONE', #1524, .T. ) ;
#9157 = CARTESIAN_POINT ( 'NONE',  ( -9.254731516899225241, 1.500000000000000222, -26.44710429538717023 ) ) ;
#9158 = CARTESIAN_POINT ( 'NONE',  ( -3.180212685049524701, 1.500000000000000000, -27.54356325394871874 ) ) ;
#9159 = CARTESIAN_POINT ( 'NONE',  ( -5.393748822939086196, 1.300000000000000044, -27.72121134980979562 ) ) ;
#9160 = EDGE_LOOP ( 'NONE', ( #4184, #9186, #4225, #3631 ) ) ;
#9161 = VERTEX_POINT ( 'NONE', #3896 ) ;
#9162 = EDGE_LOOP ( 'NONE', ( #8095, #1864, #4940, #2003 ) ) ;
#9163 = B_SPLINE_CURVE_WITH_KNOTS ( 'NONE', 3,
 ( #6745, #8531, #5179, #1378, #4425, #868, #7490, #3921, #6224, #3685, #5236, #529, #633, #2931, #9286, #9708, #9810, #6985, #9044 ),
 .UNSPECIFIED., .F., .F.,
 ( 4, 1, 1, 1, 1, 1, 1, 1, 1, 1, 1, 1, 1, 1, 1, 1, 4 ),
 ( 0.000000000000000000, 0.05700313251292375011, 0.1118178691207220715, 0.1644023722182110236, 0.2158698048987953699, 0.2668411100818658954, 0.3174789632053565680, 0.3699021362727601403, 0.4234004494436328092, 0.4797183982994501217, 0.5392414966442943269, 0.6024306889434234424, 0.6710295461473350098, 0.7444847975608464008, 0.8234539713786829251, 0.9087403127306664663, 1.000000000000000000 ),
 .UNSPECIFIED. ) ;
#9164 = CARTESIAN_POINT ( 'NONE',  ( -16.59442484377046867, 1.300000000000000266, -28.10351358308114200 ) ) ;
#9165 = DIRECTION ( 'NONE',  ( 1.000000000000000000, 0.000000000000000000, -0.000000000000000000 ) ) ;
#9166 = CARTESIAN_POINT ( 'NONE',  ( -23.70568856282158166, 1.299999999999999600, -28.49838405727298252 ) ) ;
#9167 = CARTESIAN_POINT ( 'NONE',  ( -32.20000000000000995, 1.500000000000000000, -23.75000000000001066 ) ) ;
#9168 = CARTESIAN_POINT ( 'NONE',  ( -17.07464609473111494, 1.299999999999999822, -25.46313805680803810 ) ) ;
#9169 = PLANE ( 'NONE',  #4910 ) ;
#9170 = LINE ( 'NONE', #9889, #6521 ) ;
#9171 = DIRECTION ( 'NONE',  ( 0.000000000000000000, 0.000000000000000000, -1.000000000000000000 ) ) ;
#9172 = EDGE_LOOP ( 'NONE', ( #5430, #5702, #5872, #7001 ) ) ;
#9173 = FACE_BOUND ( 'NONE', #7976, .T. ) ;
#9174 = CARTESIAN_POINT ( 'NONE',  ( -5.744805681283146725, 1.300000000000000044, -27.76538461538463309 ) ) ;
#9175 = FACE_OUTER_BOUND ( 'NONE', #8374, .T. ) ;
#9176 = LINE ( 'NONE', #6930, #6690 ) ;
#9177 = CARTESIAN_POINT ( 'NONE',  ( -0.8337479889754511042, 1.300000000000000044, -27.54903846153847979 ) ) ;
#9178 = CARTESIAN_POINT ( 'NONE',  ( -21.95153645051392388, 1.500000000000000222, -26.61554487179489215 ) ) ;
#9179 = VECTOR ( 'NONE', #5745, 1000.000000000000114 ) ;
#9180 = LINE ( 'NONE', #3026, #9195 ) ;
#9181 = EDGE_CURVE ( 'NONE', #8925, #6094, #8698, .T. ) ;
#9182 = ORIENTED_EDGE ( 'NONE', *, *, #7817, .T. ) ;
#9183 = VECTOR ( 'NONE', #77, 1000.000000000000000 ) ;
#9184 = FACE_OUTER_BOUND ( 'NONE', #412, .T. ) ;
#9185 = ORIENTED_EDGE ( 'NONE', *, *, #1786, .T. ) ;
#9186 = ORIENTED_EDGE ( 'NONE', *, *, #4393, .F. ) ;
#9187 = CARTESIAN_POINT ( 'NONE',  ( -8.169294752165287221, 1.299999999999999822, -28.69151860755166084 ) ) ;
#9188 = CARTESIAN_POINT ( 'NONE',  ( -8.235190296667758147, 1.300000000000000044, -29.30384615384616964 ) ) ;
#9189 = CARTESIAN_POINT ( 'NONE',  ( -14.16147234794981102, 1.300000000000000044, -26.68846153846155289 ) ) ;
#9190 = CARTESIAN_POINT ( 'NONE',  ( -17.31918953010721651, 1.500000000000000444, -28.07474304851291436 ) ) ;
#9191 = CARTESIAN_POINT ( 'NONE',  ( -4.570176567385557220, 1.300000000000000044, -26.72500690668437429 ) ) ;
#9192 = CARTESIAN_POINT ( 'NONE',  ( -1.726466809607798636, 1.300000000000000044, -25.11890310278365490 ) ) ;
#9193 = CARTESIAN_POINT ( 'NONE',  ( -23.95897904357585873, 1.499999999999999778, -27.00410892378790351 ) ) ;
#9194 = ADVANCED_FACE ( 'NONE', ( #1838 ), #8141, .T. ) ;
#9195 = VECTOR ( 'NONE', #3823, 1000.000000000000000 ) ;
#9196 = CARTESIAN_POINT ( 'NONE',  ( -23.01064861697977904, 1.299999999999999600, -25.84527219341436677 ) ) ;
#9197 = ORIENTED_EDGE ( 'NONE', *, *, #8, .T. ) ;
#9198 = CARTESIAN_POINT ( 'NONE',  ( -27.00000000000013500, 1.500000000000000000, 2.000000000000001776 ) ) ;
#9199 = CARTESIAN_POINT ( 'NONE',  ( -6.919509858955998460, 1.300000000000000266, -26.46628834259317031 ) ) ;
#9200 = ORIENTED_EDGE ( 'NONE', *, *, #3252, .F. ) ;
#9201 = ADVANCED_FACE ( 'NONE', ( #2026 ), #1085, .T. ) ;
#9202 = CARTESIAN_POINT ( 'NONE',  ( -7.901491153317402372, 1.500000000000000000, -28.97436539272191425 ) ) ;
#9203 = LINE ( 'NONE', #9305, #6365 ) ;
#9204 = VECTOR ( 'NONE', #7441, 1000.000000000000000 ) ;
#9205 = CARTESIAN_POINT ( 'NONE',  ( -2.349765159118498481, 1.500000000000000000, -28.09443287875632222 ) ) ;
#9206 = CARTESIAN_POINT ( 'NONE',  ( -9.093450745278445879, 1.500000000000000222, -25.77366970041546779 ) ) ;
#9207 = CARTESIAN_POINT ( 'NONE',  ( -4.686394215506541450, 1.299999999999999822, -25.52054912859353308 ) ) ;
#9208 = CARTESIAN_POINT ( 'NONE',  ( -5.183544969933595148, 1.499999999999999556, -27.63698229678665541 ) ) ;
#9209 = EDGE_LOOP ( 'NONE', ( #1208, #4832, #6461, #9525 ) ) ;
#9210 = VERTEX_POINT ( 'NONE', #385 ) ;
#9211 = VERTEX_POINT ( 'NONE', #5081 ) ;
#9212 = EDGE_CURVE ( 'NONE', #7558, #6276, #9660, .T. ) ;
#9213 = CARTESIAN_POINT ( 'NONE',  ( -4.566921065898530863, 1.500000000000000000, -25.65560897435899079 ) ) ;
#9214 = CARTESIAN_POINT ( 'NONE',  ( -3.444469646071057767, 1.300000000000000266, -26.99720106064084035 ) ) ;
#9215 = EDGE_CURVE ( 'NONE', #2807, #6026, #2749, .T. ) ;
#9216 = DIRECTION ( 'NONE',  ( -1.000000000000000000, 0.000000000000000000, 0.000000000000000000 ) ) ;
#9217 = CARTESIAN_POINT ( 'NONE',  ( 0.000000000000000000, 1.500000000000000000, -2.149999999999999023 ) ) ;
#9218 = CARTESIAN_POINT ( 'NONE',  ( -24.20313901461647532, 1.500000000000000000, -25.15000000000001990 ) ) ;
#9219 = CARTESIAN_POINT ( 'NONE',  ( -10.61820311718058463, 1.500000000000000000, -27.35753205128206744 ) ) ;
#9220 = PRESENTATION_STYLE_ASSIGNMENT (( #6163 ) ) ;
#9221 = FACE_OUTER_BOUND ( 'NONE', #4354, .T. ) ;
#9222 = ORIENTED_EDGE ( 'NONE', *, *, #263, .F. ) ;
#9223 = CARTESIAN_POINT ( 'NONE',  ( -2.101163861976405922, 1.300000000000000266, -25.45855321313479891 ) ) ;
#9224 = CARTESIAN_POINT ( 'NONE',  ( -17.24024584381205116, 1.300000000000000044, -25.49176933972771408 ) ) ;
#9225 = CARTESIAN_POINT ( 'NONE',  ( -10.35598980606354935, 1.299999999999999378, -27.95740111134991679 ) ) ;
#9226 = CARTESIAN_POINT ( 'NONE',  ( -20.04465512714336839, 1.500000000000000000, -25.68817003776104002 ) ) ;
#9227 = CARTESIAN_POINT ( 'NONE',  ( -8.565708395479276760, 1.500000000000000000, -29.01527225302584156 ) ) ;
#9228 = CARTESIAN_POINT ( 'NONE',  ( 42.05000000000023164, 1.500000000000000000, -11.65000000000000036 ) ) ;
#9229 = FACE_OUTER_BOUND ( 'NONE', #2250, .T. ) ;
#9230 = ORIENTED_EDGE ( 'NONE', *, *, #4665, .T. ) ;
#9231 = CARTESIAN_POINT ( 'NONE',  ( -21.96995295530888725, 1.300000000000000044, -25.65275744898499966 ) ) ;
#9232 = ORIENTED_EDGE ( 'NONE', *, *, #9276, .F. ) ;
#9233 = VERTEX_POINT ( 'NONE', #2686 ) ;
#9234 = B_SPLINE_CURVE_WITH_KNOTS ( 'NONE', 3,
 ( #1653, #2497, #2547, #3955, #2593, #5557, #5605, #1847, #4050, #6352, #4896 ),
 .UNSPECIFIED., .F., .F.,
 ( 4, 1, 1, 1, 1, 1, 1, 1, 4 ),
 ( 0.000000000000000000, 0.1340420464623728325, 0.2618956736507322414, 0.3878360446911212067, 0.5176862058208274719, 0.6445086536782168585, 0.7647182630567291861, 0.8802907821585032044, 1.000000000000000000 ),
 .UNSPECIFIED. ) ;
#9235 = PLANE ( 'NONE',  #6618 ) ;
#9236 = CARTESIAN_POINT ( 'NONE',  ( -7.903839369303496731, 1.500000000000000000, -29.05597809623884586 ) ) ;
#9237 = CARTESIAN_POINT ( 'NONE',  ( -9.153727691145261858, 1.300000000000000044, -26.29381275436022136 ) ) ;
#9238 = DIRECTION ( 'NONE',  ( 2.478176394252582127E-16, 0.000000000000000000, 1.000000000000000000 ) ) ;
#9239 = VECTOR ( 'NONE', #5547, 1000.000000000000000 ) ;
#9240 = CARTESIAN_POINT ( 'NONE',  ( -4.698431367813669546, 1.300000000000000044, -27.16150856159887539 ) ) ;
#9241 = CARTESIAN_POINT ( 'NONE',  ( -3.029045393918019080, 1.300000000000000044, -27.07956805186805482 ) ) ;
#9242 = CARTESIAN_POINT ( 'NONE',  ( -10.40982597205618099, 1.300000000000000711, -27.90653330985601599 ) ) ;
#9243 = AXIS2_PLACEMENT_3D ( 'NONE', #8007, #8850, #1144 ) ;
#9244 = VECTOR ( 'NONE', #2706, 1000.000000000000000 ) ;
#9245 = CARTESIAN_POINT ( 'NONE',  ( -4.566921065898530863, 1.500000000000000000, -27.50737179487180839 ) ) ;
#9246 = EDGE_LOOP ( 'NONE', ( #3375, #5498, #2058, #6176 ) ) ;
#9247 = DIRECTION ( 'NONE',  ( -1.000000000000000000, 0.000000000000000000, 0.000000000000000000 ) ) ;
#9248 = DIRECTION ( 'NONE',  ( 0.000000000000000000, 0.000000000000000000, 1.000000000000000000 ) ) ;
#9249 = EDGE_CURVE ( 'NONE', #2671, #6198, #3582, .T. ) ;
#9250 = ORIENTED_EDGE ( 'NONE', *, *, #5870, .T. ) ;
#9251 = EDGE_CURVE ( 'NONE', #6477, #8282, #1935, .T. ) ;
#9252 = CARTESIAN_POINT ( 'NONE',  ( -2.344837980650731790, 1.299999999999999822, -25.12463503042469526 ) ) ;
#9253 = VECTOR ( 'NONE', #5411, 1000.000000000000000 ) ;
#9254 = VECTOR ( 'NONE', #2481, 1000.000000000000000 ) ;
#9255 = PLANE ( 'NONE',  #6374 ) ;
#9256 = CARTESIAN_POINT ( 'NONE',  ( -24.43871593769339867, 1.300000000000000044, -28.73974358974361110 ) ) ;
#9257 = EDGE_CURVE ( 'NONE', #50, #8982, #5789, .T. ) ;
#9258 = CARTESIAN_POINT ( 'NONE',  ( -6.840046786381104305, 1.299999999999999822, -25.54030603506087616 ) ) ;
#9259 = DIRECTION ( 'NONE',  ( -0.000000000000000000, 1.000000000000000000, -0.000000000000000000 ) ) ;
#9260 = CARTESIAN_POINT ( 'NONE',  ( -15.55909455707794109, 1.500000000000000000, -25.74723660513457446 ) ) ;
#9261 = ORIENTED_EDGE ( 'NONE', *, *, #435, .T. ) ;
#9262 = ORIENTED_EDGE ( 'NONE', *, *, #6181, .F. ) ;
#9263 = AXIS2_PLACEMENT_3D ( 'NONE', #8422, #2408, #4100 ) ;
#9264 = EDGE_CURVE ( 'NONE', #3408, #8081, #5729, .T. ) ;
#9265 = ORIENTED_EDGE ( 'NONE', *, *, #7676, .T. ) ;
#9266 = CARTESIAN_POINT ( 'NONE',  ( -15.96084271136449040, 1.300000000000000266, -27.87336476056874446 ) ) ;
#9267 = CARTESIAN_POINT ( 'NONE',  ( -3.360209565919776598, 1.300000000000000266, -27.24227829715850646 ) ) ;
#9268 = FACE_OUTER_BOUND ( 'NONE', #3849, .T. ) ;
#9269 = CARTESIAN_POINT ( 'NONE',  ( -10.77204927102673793, 1.300000000000000044, -25.49455128205130094 ) ) ;
#9270 = VECTOR ( 'NONE', #8079, 1000.000000000000000 ) ;
#9271 = DIRECTION ( 'NONE',  ( 0.000000000000000000, 0.000000000000000000, 1.000000000000000000 ) ) ;
#9272 = CARTESIAN_POINT ( 'NONE',  ( -9.627355233553862135, 1.500000000000000000, -27.68903933368604342 ) ) ;
#9273 = LINE ( 'NONE', #5509, #4755 ) ;
#9274 = CARTESIAN_POINT ( 'NONE',  ( 37.75000000000000711, 1.500000000000000000, 0.000000000000000000 ) ) ;
#9275 = VERTEX_POINT ( 'NONE', #2183 ) ;
#9276 = EDGE_CURVE ( 'NONE', #9627, #1221, #681, .T. ) ;
#9277 = CARTESIAN_POINT ( 'NONE',  ( -33.60000000000000853, 1.300000000000000044, 31.84999999999999076 ) ) ;
#9278 = CARTESIAN_POINT ( 'NONE',  ( -23.29525204024510998, 1.500000000000000222, -26.41009957122449592 ) ) ;
#9279 = DIRECTION ( 'NONE',  ( -1.000000000000000000, 0.000000000000000000, 0.000000000000000000 ) ) ;
#9280 = LINE ( 'NONE', #4060, #5237 ) ;
#9281 = EDGE_CURVE ( 'NONE', #8081, #7322, #4376, .T. ) ;
#9282 = CARTESIAN_POINT ( 'NONE',  ( -17.23954973995565609, 1.300000000000000266, -25.12368557166308491 ) ) ;
#9283 = CARTESIAN_POINT ( 'NONE',  ( -20.31194832348062818, 1.500000000000000222, -27.68388660706967741 ) ) ;
#9284 = FACE_BOUND ( 'NONE', #6143, .T. ) ;
#9285 = ADVANCED_FACE ( 'NONE', ( #3737 ), #5291, .F. ) ;
#9286 = CARTESIAN_POINT ( 'NONE',  ( -24.14346517673038761, 1.500000000000000222, -28.71828363528391037 ) ) ;
#9287 = ORIENTED_EDGE ( 'NONE', *, *, #5750, .F. ) ;
#9288 = FACE_OUTER_BOUND ( 'NONE', #5901, .T. ) ;
#9289 = VERTEX_POINT ( 'NONE', #9761 ) ;
#9290 = ORIENTED_EDGE ( 'NONE', *, *, #7803, .F. ) ;
#9291 = CARTESIAN_POINT ( 'NONE',  ( -22.94527658129847225, 1.499999999999999556, -26.51072843770236886 ) ) ;
#9292 = CARTESIAN_POINT ( 'NONE',  ( -19.70401175698911800, 1.300000000000000044, -27.67653533546543443 ) ) ;
#9293 = CARTESIAN_POINT ( 'NONE',  ( -7.280606894452910538, 1.499999999999999778, -26.77082676420987539 ) ) ;
#9294 = CARTESIAN_POINT ( 'NONE',  ( -18.06910848673770786, 1.300000000000000266, -27.06185735736787024 ) ) ;
#9295 = CARTESIAN_POINT ( 'NONE',  ( -9.742401835129301801, 1.300000000000000044, -26.80544871794873529 ) ) ;
#9296 = CARTESIAN_POINT ( 'NONE',  ( -2.764684999865132387, 1.300000000000000266, -27.47409550741822315 ) ) ;
#9297 = PLANE ( 'NONE',  #9015 ) ;
#9298 = B_SPLINE_SURFACE_WITH_KNOTS ( 'NONE', 3, 1, ( 
 ( #2010, #2064 ),
 ( #5017, #8126 ),
 ( #4217, #6534 ),
 ( #9695, #9598 ),
 ( #6728, #7279 ),
 ( #517, #8785 ),
 ( #418, #3668 ),
 ( #1269, #3469 ),
 ( #8921, #2721 ),
 ( #4315, #7422 ),
 ( #3567, #3523 ),
 ( #7470, #5775 ),
 ( #2816, #1313 ),
 ( #8076, #8874 ),
 ( #2668, #4361 ) ),
 .UNSPECIFIED., .F., .F., .F.,
 ( 4, 1, 1, 1, 1, 1, 1, 1, 1, 1, 1, 1, 4 ),
 ( 2, 2 ),
 ( 0.000000000000000000, 0.08158934893218311446, 0.1628588951679353081, 0.2454836892755793976, 0.3308071391580103549, 0.4164933737762842592, 0.4998932031606324045, 0.5830481559950205783, 0.6671578520621582742, 0.7513119292929139048, 0.8337847893576149083, 0.9162564885439795637, 1.000000000000000000 ),
 ( 0.000000000000000000, 1.000000000000000000 ),
 .UNSPECIFIED. ) ;
#9299 = CARTESIAN_POINT ( 'NONE',  ( -3.109672403093904247, 1.300000000000000044, -26.30953898338192332 ) ) ;
#9300 = ORIENTED_EDGE ( 'NONE', *, *, #1444, .T. ) ;
#9301 = CARTESIAN_POINT ( 'NONE',  ( -5.900853610245375691, 1.299999999999999378, -27.75983241107672939 ) ) ;
#9302 = CARTESIAN_POINT ( 'NONE',  ( -2.745606963334425554, 1.500000000000000000, -27.49134615384617319 ) ) ;
#9303 = VERTEX_POINT ( 'NONE', #5338 ) ;
#9304 = LINE ( 'NONE', #988, #8566 ) ;
#9305 = CARTESIAN_POINT ( 'NONE',  ( -42.04999999999998295, 1.500000000000000000, -34.14999999999999858 ) ) ;
#9306 = ADVANCED_FACE ( 'NONE', ( #4481 ), #6039, .F. ) ;
#9307 = CARTESIAN_POINT ( 'NONE',  ( -24.14346517673038761, 1.300000000000000266, -28.71828363528391037 ) ) ;
#9308 = B_SPLINE_CURVE_WITH_KNOTS ( 'NONE', 3,
 ( #6074, #2217, #5274, #1466, #4511, #9131, #712, #22, #3769, #2266, #9177 ),
 .UNSPECIFIED., .F., .F.,
 ( 4, 1, 1, 1, 1, 1, 1, 1, 4 ),
 ( 0.000000000000000000, 0.1320402344259818950, 0.2590328407793701659, 0.3818798239250170701, 0.5022584437149859582, 0.6227521895274800157, 0.7447426318590019134, 0.8701089273418199932, 0.9999999999999998890 ),
 .UNSPECIFIED. ) ;
#9309 = CARTESIAN_POINT ( 'NONE',  ( -7.259288400391115559, 1.500000000000000000, -26.31505812570537373 ) ) ;
#9310 = CARTESIAN_POINT ( 'NONE',  ( -5.588195733782042041, 1.300000000000000266, -25.10274060246027616 ) ) ;
#9311 = CARTESIAN_POINT ( 'NONE',  ( -15.93956259305180723, 1.299999999999999600, -27.37410753586435419 ) ) ;
#9312 = ORIENTED_EDGE ( 'NONE', *, *, #4350, .F. ) ;
#9313 = ORIENTED_EDGE ( 'NONE', *, *, #367, .T. ) ;
#9314 = ORIENTED_EDGE ( 'NONE', *, *, #9397, .T. ) ;
#9315 = CARTESIAN_POINT ( 'NONE',  ( -5.588195733782042041, 1.500000000000000222, -25.10274060246027616 ) ) ;
#9316 = CARTESIAN_POINT ( 'NONE',  ( -16.59417643273520326, 1.500000000000000000, -25.48670067038569798 ) ) ;
#9317 = PLANE ( 'NONE',  #70 ) ;
#9318 = CARTESIAN_POINT ( 'NONE',  ( -24.33554676931276717, 1.299999999999999378, -27.04187097999196610 ) ) ;
#9319 = EDGE_CURVE ( 'NONE', #9638, #4258, #8398, .T. ) ;
#9320 = CARTESIAN_POINT ( 'NONE',  ( 34.00000000000009948, 1.500000000000000000, 1.025749533621066907E-13 ) ) ;
#9321 = LINE ( 'NONE', #7023, #6192 ) ;
#9322 = CARTESIAN_POINT ( 'NONE',  ( -21.49808742607866918, 1.300000000000000266, -27.95446688982710981 ) ) ;
#9323 = B_SPLINE_CURVE_WITH_KNOTS ( 'NONE', 3,
 ( #7890, #1027, #4079, #7141, #3329, #8446, #1171, #1825, #4927, #3568, #8829, #3524, #8786, #325, #8877 ),
 .UNSPECIFIED., .F., .F.,
 ( 4, 1, 1, 1, 1, 1, 1, 1, 1, 1, 1, 1, 4 ),
 ( 0.000000000000000000, 0.09624012518015173656, 0.1852312611287015576, 0.2675005230774395448, 0.3444003817777773202, 0.4195948685557308599, 0.4968906265927781618, 0.5766379188385167831, 0.6602678524196389231, 0.7453866150876290453, 0.8300403273864527254, 0.9144742116388022701, 1.000000000000000000 ),
 .UNSPECIFIED. ) ;
#9324 = CARTESIAN_POINT ( 'NONE',  ( -5.702769853542046796, 1.300000000000000044, -25.10007086318138292 ) ) ;
#9325 = ORIENTED_EDGE ( 'NONE', *, *, #4551, .F. ) ;
#9326 = EDGE_CURVE ( 'NONE', #9030, #6988, #3630, .T. ) ;
#9327 = ORIENTED_EDGE ( 'NONE', *, *, #4858, .T. ) ;
#9328 = CARTESIAN_POINT ( 'NONE',  ( -2.952220519146981026, 1.500000000000000888, -25.92034064210077915 ) ) ;
#9329 = CARTESIAN_POINT ( 'NONE',  ( -19.62664606261328260, 1.300000000000000044, -26.29632194108068433 ) ) ;
#9330 = DIRECTION ( 'NONE',  ( -0.000000000000000000, 1.000000000000000000, -0.000000000000000000 ) ) ;
#9331 = CARTESIAN_POINT ( 'NONE',  ( -20.61383675942306937, 1.500000000000000222, -25.10274060246026906 ) ) ;
#9332 = EDGE_CURVE ( 'NONE', #2700, #7270, #6691, .T. ) ;
#9333 = FACE_BOUND ( 'NONE', #5126, .T. ) ;
#9334 = CARTESIAN_POINT ( 'NONE',  ( -26.99999999999998579, 1.500000000000000000, 16.10000000000000142 ) ) ;
#9335 = CARTESIAN_POINT ( 'NONE',  ( -0.9883954248728873404, 1.300000000000000044, -26.07307692307693969 ) ) ;
#9336 = CARTESIAN_POINT ( 'NONE',  ( -1.145630060317797794, 1.500000000000000444, -25.85893776354486207 ) ) ;
#9337 = ORIENTED_EDGE ( 'NONE', *, *, #3141, .F. ) ;
#9338 = CARTESIAN_POINT ( 'NONE',  ( -9.439957416937751589, 1.499999999999999778, -25.95354157883726387 ) ) ;
#9339 = ORIENTED_EDGE ( 'NONE', *, *, #1489, .F. ) ;
#9340 = CARTESIAN_POINT ( 'NONE',  ( -5.085737124544909449, 1.300000000000000266, -27.97281193719215153 ) ) ;
#9341 = CARTESIAN_POINT ( 'NONE',  ( -20.26561576355902261, 1.500000000000000222, -28.04737804986451621 ) ) ;
#9342 = DIRECTION ( 'NONE',  ( -2.891205793294677833E-16, 0.000000000000000000, -1.000000000000000000 ) ) ;
#9343 = AXIS2_PLACEMENT_3D ( 'NONE', #3608, #1307, #2262 ) ;
#9344 = CARTESIAN_POINT ( 'NONE',  ( -18.10942296728207168, 1.300000000000000044, -26.95811329650300792 ) ) ;
#9345 = ADVANCED_FACE ( 'NONE', ( #1737 ), #6237, .T. ) ;
#9346 = DIRECTION ( 'NONE',  ( 1.000000000000000000, 0.000000000000000000, 0.000000000000000000 ) ) ;
#9347 = CARTESIAN_POINT ( 'NONE',  ( -3.000000000000353051, 0.000000000000000000, -15.65000000000000036 ) ) ;
#9348 = ADVANCED_FACE ( 'NONE', ( #3885 ), #5486, .T. ) ;
#9349 = VECTOR ( 'NONE', #3419, 1000.000000000000000 ) ;
#9350 = CARTESIAN_POINT ( 'NONE',  ( -3.125803995284117676, 1.300000000000000044, -26.42036273547618208 ) ) ;
#9351 = EDGE_LOOP ( 'NONE', ( #1873, #8787, #2938, #475 ) ) ;
#9352 = CARTESIAN_POINT ( 'NONE',  ( -24.11134545511234961, 1.300000000000000711, -25.57057663902634914 ) ) ;
#9353 = CARTESIAN_POINT ( 'NONE',  ( -15.54128004025749199, 1.300000000000000044, -27.43926282051283749 ) ) ;
#9354 = VERTEX_POINT ( 'NONE', #9245 ) ;
#9355 = CARTESIAN_POINT ( 'NONE',  ( -7.900254399231862124, 1.500000000000000000, -28.99455128205130094 ) ) ;
#9356 = DIRECTION ( 'NONE',  ( -9.912705577010330480E-16, 0.000000000000000000, 1.000000000000000000 ) ) ;
#9357 = LINE ( 'NONE', #146, #2854 ) ;
#9358 = CARTESIAN_POINT ( 'NONE',  ( -7.280706053763299934, 1.500000000000000000, -26.46533226689376761 ) ) ;
#9359 = CARTESIAN_POINT ( 'NONE',  ( -17.88494642551260227, 1.500000000000000000, -27.34782916170041389 ) ) ;
#9360 = CARTESIAN_POINT ( 'NONE',  ( -1.870434232897840499, 1.300000000000000044, -25.10173365289743685 ) ) ;
#9361 = ORIENTED_EDGE ( 'NONE', *, *, #5641, .F. ) ;
#9362 = CARTESIAN_POINT ( 'NONE',  ( -19.61230967249018420, 1.299999999999999822, -26.84172406962383661 ) ) ;
#9363 = EDGE_LOOP ( 'NONE', ( #5147, #4608 ) ) ;
#9364 = LINE ( 'NONE', #7764, #6638 ) ;
#9365 = B_SPLINE_CURVE_WITH_KNOTS ( 'NONE', 3,
 ( #9863, #9707, #9099, #1376, #7730, #8935, #5289, #2075, #6743, #5177, #9042, #2122, #527, #2235, #679 ),
 .UNSPECIFIED., .F., .F.,
 ( 4, 1, 1, 1, 1, 1, 1, 1, 1, 1, 1, 1, 4 ),
 ( 0.000000000000000000, 0.08592051741176814916, 0.1695934351247432581, 0.2524755148685394190, 0.3362444769570501757, 0.4195045210415724313, 0.5020359066440903684, 0.5847746476768712620, 0.6698464747058003876, 0.7541848663887856796, 0.8366582383293263980, 0.9180097257088052354, 0.9999999999999998890 ),
 .UNSPECIFIED. ) ;
#9366 = EDGE_CURVE ( 'NONE', #4101, #3848, #9808, .T. ) ;
#9367 = FACE_OUTER_BOUND ( 'NONE', #4530, .T. ) ;
#9368 = DIRECTION ( 'NONE',  ( -0.000000000000000000, 0.000000000000000000, 1.000000000000000000 ) ) ;
#9369 = CARTESIAN_POINT ( 'NONE',  ( -27.00000000000028066, 1.500000000000000000, -12.09999999999999964 ) ) ;
#9370 = CARTESIAN_POINT ( 'NONE',  ( -16.90906850179595367, 1.300000000000000044, -25.09871794871796524 ) ) ;
#9371 = LINE ( 'NONE', #5558, #4269 ) ;
#9372 = CARTESIAN_POINT ( 'NONE',  ( -21.22513872283708380, 1.299999999999999600, -28.06539555365658956 ) ) ;
#9373 = CARTESIAN_POINT ( 'NONE',  ( -5.420411298507144870, 1.500000000000000000, -25.12947641408570831 ) ) ;
#9374 = ORIENTED_EDGE ( 'NONE', *, *, #1595, .F. ) ;
#9375 = CARTESIAN_POINT ( 'NONE',  ( -2.739909263521293603, 1.300000000000000044, -25.68872255203136135 ) ) ;
#9376 = CARTESIAN_POINT ( 'NONE',  ( -4.566921065898530863, 1.300000000000000044, -25.15000000000001634 ) ) ;
#9377 = CARTESIAN_POINT ( 'NONE',  ( -10.61820311718058463, 1.300000000000000044, -27.35753205128206744 ) ) ;
#9378 = B_SPLINE_SURFACE_WITH_KNOTS ( 'NONE', 3, 1, ( 
 ( #829, #879 ),
 ( #9144, #1583 ),
 ( #7744, #2381 ),
 ( #6183, #8493 ),
 ( #1632, #3932 ),
 ( #5113, #6774 ),
 ( #9787, #9841 ),
 ( #8170, #7416 ),
 ( #5268, #2212 ),
 ( #3714, #7461 ),
 ( #8268, #3765 ) ),
 .UNSPECIFIED., .F., .F., .F.,
 ( 4, 1, 1, 1, 1, 1, 1, 1, 4 ),
 ( 2, 2 ),
 ( 0.000000000000000000, 0.1577616635135503376, 0.3059502132085415993, 0.4437754990007260480, 0.5728243624015385560, 0.6921541564432445170, 0.8022957069908493999, 0.9055643918329940867, 1.000000000000000000 ),
 ( 0.000000000000000000, 1.000000000000000000 ),
 .UNSPECIFIED. ) ;
#9379 = EDGE_CURVE ( 'NONE', #3922, #9661, #3133, .T. ) ;
#9380 = CARTESIAN_POINT ( 'NONE',  ( -26.99999999999998934, 1.500000000000000000, 19.60000000000000142 ) ) ;
#9381 = EDGE_CURVE ( 'NONE', #8809, #2883, #2385, .T. ) ;
#9382 = CARTESIAN_POINT ( 'NONE',  ( -17.39499393105433711, 1.500000000000000000, -25.15677999026716805 ) ) ;
#9383 = CARTESIAN_POINT ( 'NONE',  ( -23.80930032956893783, 1.299999999999999822, -25.62210182792120960 ) ) ;
#9384 = CARTESIAN_POINT ( 'NONE',  ( 0.000000000000000000, 1.500000000000000000, 34.14999999999999858 ) ) ;
#9385 = CARTESIAN_POINT ( 'NONE',  ( -24.68470952743698987, 1.300000000000000044, -27.45769230769233005 ) ) ;
#9386 = EDGE_CURVE ( 'NONE', #191, #2723, #1686, .T. ) ;
#9387 = ORIENTED_EDGE ( 'NONE', *, *, #6484, .F. ) ;
#9388 = CARTESIAN_POINT ( 'NONE',  ( -23.93951721974467972, 1.300000000000000044, -27.00016025641027539 ) ) ;
#9389 = ORIENTED_EDGE ( 'NONE', *, *, #1357, .F. ) ;
#9390 = CARTESIAN_POINT ( 'NONE',  ( -22.92704219225390716, 1.500000000000000000, -26.32365994109341756 ) ) ;
#9391 = CARTESIAN_POINT ( 'NONE',  ( -3.272663885657417282, 1.299999999999999822, -25.79619074017994862 ) ) ;
#9392 = LINE ( 'NONE', #181, #3179 ) ;
#9393 = EDGE_CURVE ( 'NONE', #1077, #420, #8495, .T. ) ;
#9394 = DIRECTION ( 'NONE',  ( 1.000000000000000000, 0.000000000000000000, 0.000000000000000000 ) ) ;
#9395 = CARTESIAN_POINT ( 'NONE',  ( -10.61693958043759878, 1.300000000000000044, -27.31622801698731706 ) ) ;
#9396 = CARTESIAN_POINT ( 'NONE',  ( 26.99999999999980105, -0.5000000000000000000, -1.550000000000006262 ) ) ;
#9397 = EDGE_CURVE ( 'NONE', #6599, #4724, #6997, .T. ) ;
#9398 = CARTESIAN_POINT ( 'NONE',  ( -2.818431658190558409, 1.299999999999999600, -25.75850627908015866 ) ) ;
#9399 = VERTEX_POINT ( 'NONE', #4782 ) ;
#9400 = VECTOR ( 'NONE', #9521, 1000.000000000000000 ) ;
#9401 = CARTESIAN_POINT ( 'NONE',  ( -6.198404942988766209, 1.499999999999999334, -27.68319459445008590 ) ) ;
#9402 = EDGE_CURVE ( 'NONE', #4456, #3342, #4733, .T. ) ;
#9403 = CARTESIAN_POINT ( 'NONE',  ( -5.748010809488274475, 1.300000000000000044, -25.45769230769232294 ) ) ;
#9404 = VERTEX_POINT ( 'NONE', #8644 ) ;
#9405 = CARTESIAN_POINT ( 'NONE',  ( -2.019645424872887229, 1.500000000000000000, -25.09871794871796524 ) ) ;
#9406 = VECTOR ( 'NONE', #8469, 1000.000000000000000 ) ;
#9407 = LINE ( 'NONE', #4691, #296 ) ;
#9408 = AXIS2_PLACEMENT_3D ( 'NONE', #1893, #2030, #4289 ) ;
#9409 = CARTESIAN_POINT ( 'NONE',  ( -2.303603497620779983, 1.500000000000000000, -27.72852656761697787 ) ) ;
#9410 = CARTESIAN_POINT ( 'NONE',  ( -3.000000000000132783, 1.500000000000000000, 2.000000000000001776 ) ) ;
#9411 = ORIENTED_EDGE ( 'NONE', *, *, #4350, .T. ) ;
#9412 = CARTESIAN_POINT ( 'NONE',  ( -15.84176080948826382, 1.500000000000000000, -27.25256410256411854 ) ) ;
#9413 = ORIENTED_EDGE ( 'NONE', *, *, #3275, .T. ) ;
#9414 = LINE ( 'NONE', #4840, #226 ) ;
#9415 = EDGE_LOOP ( 'NONE', ( #6474, #8799, #5100, #6648 ) ) ;
#9416 = CARTESIAN_POINT ( 'NONE',  ( 2.999999999999718447, -0.5000000000000000000, -12.09999999999999964 ) ) ;
#9417 = AXIS2_PLACEMENT_3D ( 'NONE', #3653, #7455, #9781 ) ;
#9418 = AXIS2_PLACEMENT_3D ( 'NONE', #8133, #6435, #2626 ) ;
#9419 = DIRECTION ( 'NONE',  ( 0.000000000000000000, -0.000000000000000000, 1.000000000000000000 ) ) ;
#9420 = FACE_OUTER_BOUND ( 'NONE', #3150, .T. ) ;
#9421 = CARTESIAN_POINT ( 'NONE',  ( -27.00000000000006040, -0.5000000000000000000, 9.050000000000002487 ) ) ;
#9422 = PLANE ( 'NONE',  #8618 ) ;
#9423 = PLANE ( 'NONE',  #7469 ) ;
#9424 = VECTOR ( 'NONE', #3395, 1000.000000000000000 ) ;
#9425 = LINE ( 'NONE', #444, #9400 ) ;
#9426 = VECTOR ( 'NONE', #3536, 1000.000000000000000 ) ;
#9427 = CARTESIAN_POINT ( 'NONE',  ( -9.742401835129301801, 1.500000000000000000, -26.80544871794873529 ) ) ;
#9428 = EDGE_LOOP ( 'NONE', ( #5813, #8229, #6760, #5878 ) ) ;
#9429 = CARTESIAN_POINT ( 'NONE',  ( -3.109672403093904247, 1.300000000000000044, -26.30953898338192332 ) ) ;
#9430 = CARTESIAN_POINT ( 'NONE',  ( -20.72171297482968200, 1.300000000000000044, -25.45958940932181491 ) ) ;
#9431 = CARTESIAN_POINT ( 'NONE',  ( -23.25351607228358830, 1.300000000000000266, -27.06373810939669866 ) ) ;
#9432 = CARTESIAN_POINT ( 'NONE',  ( -20.13090451772432488, 1.300000000000000266, -25.22956580318645692 ) ) ;
#9433 = CARTESIAN_POINT ( 'NONE',  ( -16.90906850179595367, 1.500000000000000000, -25.09871794871796524 ) ) ;
#9434 = CARTESIAN_POINT ( 'NONE',  ( -24.02484472856441045, 1.299999999999999600, -25.58045761007061714 ) ) ;
#9435 = CARTESIAN_POINT ( 'NONE',  ( -8.048787055748567454, 1.499999999999999556, -28.73822132328964685 ) ) ;
#9436 = EDGE_CURVE ( 'NONE', #2261, #3699, #5384, .T. ) ;
#9437 = CARTESIAN_POINT ( 'NONE',  ( -1.747559250288481802, 1.499999999999999778, -25.49485430111923989 ) ) ;
#9438 = ORIENTED_EDGE ( 'NONE', *, *, #4968, .T. ) ;
#9439 = CARTESIAN_POINT ( 'NONE',  ( -4.566921065898530863, 1.300000000000000044, -29.25256410256411854 ) ) ;
#9440 = ORIENTED_EDGE ( 'NONE', *, *, #9523, .F. ) ;
#9441 = LINE ( 'NONE', #1817, #6946 ) ;
#9442 = CARTESIAN_POINT ( 'NONE',  ( -3.489997988975451548, 1.300000000000000044, -26.60352564102565864 ) ) ;
#9443 = LINE ( 'NONE', #75, #3969 ) ;
#9444 = LINE ( 'NONE', #1868, #5181 ) ;
#9445 = CARTESIAN_POINT ( 'NONE',  ( -23.41501878275039061, 1.300000000000000266, -27.56051718899554359 ) ) ;
#9446 = CARTESIAN_POINT ( 'NONE',  ( 2.999999999999718447, 1.500000000000000000, -12.09999999999999964 ) ) ;
#9447 = ADVANCED_FACE ( 'NONE', ( #7845 ), #3278, .T. ) ;
#9448 = B_SPLINE_CURVE_WITH_KNOTS ( 'NONE', 3,
 ( #1354, #3461, #4400, #604, #8118, #8913, #8021, #6524, #7369, #3658, #2714, #7320, #9736, #8866, #1160 ),
 .UNSPECIFIED., .F., .F.,
 ( 4, 1, 1, 1, 1, 1, 1, 1, 1, 1, 1, 1, 4 ),
 ( 0.000000000000000000, 0.08480238836882751652, 0.1686635395998411779, 0.2525519243727817331, 0.3382396894642443752, 0.4231026613931551661, 0.5055560510576221356, 0.5861756559890521912, 0.6671357203303603933, 0.7484991803055336401, 0.8304523987582785871, 0.9134557062010133510, 1.000000000000000000 ),
 .UNSPECIFIED. ) ;
#9449 = CARTESIAN_POINT ( 'NONE',  ( -32.20000000000000995, 1.500000000000000000, 0.000000000000000000 ) ) ;
#9450 = ORIENTED_EDGE ( 'NONE', *, *, #9467, .F. ) ;
#9451 = CARTESIAN_POINT ( 'NONE',  ( -23.80930032956893783, 1.299999999999999600, -25.62210182792120960 ) ) ;
#9452 = DIRECTION ( 'NONE',  ( -9.912705577010330480E-16, 0.000000000000000000, -1.000000000000000000 ) ) ;
#9453 = ORIENTED_EDGE ( 'NONE', *, *, #9215, .F. ) ;
#9454 = CARTESIAN_POINT ( 'NONE',  ( -3.485934009047307214, 1.300000000000000266, -26.46069896174567049 ) ) ;
#9455 = EDGE_CURVE ( 'NONE', #1007, #9003, #9323, .T. ) ;
#9456 = CARTESIAN_POINT ( 'NONE',  ( -8.106216212888460504, 1.300000000000000266, -29.28346200125421106 ) ) ;
#9457 = CARTESIAN_POINT ( 'NONE',  ( -16.73607136566578646, 1.500000000000000444, -28.12120347133393139 ) ) ;
#9458 = CARTESIAN_POINT ( 'NONE',  ( -21.79329644967180357, 1.500000000000000222, -26.03669335705103549 ) ) ;
#9459 = VERTEX_POINT ( 'NONE', #7235 ) ;
#9460 = B_SPLINE_SURFACE_WITH_KNOTS ( 'NONE', 3, 1, ( 
 ( #4397, #9683 ),
 ( #7367, #6664 ),
 ( #5910, #5007 ),
 ( #4206, #8067 ),
 ( #8962, #5859 ),
 ( #7456, #9782 ),
 ( #8909, #9586 ),
 ( #4960, #2055 ),
 ( #5108, #8165 ),
 ( #8019, #1156 ),
 ( #7616, #9121 ),
 ( #751, #7671 ),
 ( #9168, #6921 ),
 ( #2955, #105 ),
 ( #2205, #4553 ) ),
 .UNSPECIFIED., .F., .F., .F.,
 ( 4, 1, 1, 1, 1, 1, 1, 1, 1, 1, 1, 1, 4 ),
 ( 2, 2 ),
 ( 0.000000000000000000, 0.08052524235254059082, 0.1599654769449861680, 0.2403213612945773181, 0.3225285276294014847, 0.4050235832074849385, 0.4865966363996190869, 0.5678654736293201610, 0.6513327733845230005, 0.7362375672940284499, 0.8215290690095392589, 0.9090049060738457642, 1.000000000000000000 ),
 ( 0.000000000000000000, 1.000000000000000000 ),
 .UNSPECIFIED. ) ;
#9461 = CARTESIAN_POINT ( 'NONE',  ( -15.84176080948826382, 1.300000000000000044, -27.25256410256411854 ) ) ;
#9462 = ORIENTED_EDGE ( 'NONE', *, *, #1015, .T. ) ;
#9463 = CARTESIAN_POINT ( 'NONE',  ( -20.41938984858012063, 1.300000000000000044, -27.72121134980980628 ) ) ;
#9464 = ORIENTED_EDGE ( 'NONE', *, *, #3728, .T. ) ;
#9465 = CARTESIAN_POINT ( 'NONE',  ( -18.51413242030494288, 1.500000000000000444, -26.69059522501310511 ) ) ;
#9466 = LINE ( 'NONE', #2591, #1731 ) ;
#9467 = EDGE_CURVE ( 'NONE', #6026, #8967, #5980, .T. ) ;
#9468 = DIRECTION ( 'NONE',  ( 1.000000000000000000, 0.000000000000000000, 0.000000000000000000 ) ) ;
#9469 = DIRECTION ( 'NONE',  ( -0.000000000000000000, 0.000000000000000000, 1.000000000000000000 ) ) ;
#9470 = LINE ( 'NONE', #3396, #926 ) ;
#9471 = CARTESIAN_POINT ( 'NONE',  ( -8.563326634260675974, 1.300000000000000266, -29.05596954743947791 ) ) ;
#9472 = CARTESIAN_POINT ( 'NONE',  ( -9.767908794316531029, 1.499999999999999778, -26.81937591338094506 ) ) ;
#9473 = ORIENTED_EDGE ( 'NONE', *, *, #3240, .T. ) ;
#9474 = VERTEX_POINT ( 'NONE', #369 ) ;
#9475 = CARTESIAN_POINT ( 'NONE',  ( -42.04999999999951399, 0.000000000000000000, 20.35000000000000142 ) ) ;
#9476 = B_SPLINE_CURVE_WITH_KNOTS ( 'NONE', 3,
 ( #7324, #4212, #7229, #5719, #512, #6578, #8779, #5057, #3414, #362, #1164 ),
 .UNSPECIFIED., .F., .F.,
 ( 4, 1, 1, 1, 1, 1, 1, 1, 4 ),
 ( 0.000000000000000000, 0.1318667517023312252, 0.2566614034533643562, 0.3842132129425025466, 0.5133652331525848656, 0.6404431518253890232, 0.7610850047778832117, 0.8791455246531614254, 1.000000000000000000 ),
 .UNSPECIFIED. ) ;
#9477 = CARTESIAN_POINT ( 'NONE',  ( -23.69592747615493522, 1.300000000000000044, -27.30785256410258555 ) ) ;
#9478 = CARTESIAN_POINT ( 'NONE',  ( -20.72841087918307323, 1.299999999999999822, -25.10007086318138292 ) ) ;
#9479 = B_SPLINE_CURVE_WITH_KNOTS ( 'NONE', 3,
 ( #2730, #628, #1228, #3577, #6742, #427, #477, #5175, #5075, #4228, #5785, #8236, #8933, #7288, #4276, #7341, #2179, #5128, #8184, #9656, #1321, #4421, #7485, #9806, #5985, #9041, #5833 ),
 .UNSPECIFIED., .F., .F.,
 ( 4, 1, 1, 1, 1, 1, 1, 1, 1, 1, 1, 1, 1, 1, 1, 1, 1, 1, 1, 1, 1, 1, 1, 1, 4 ),
 ( 0.000000000000000000, 0.04129144695324613729, 0.08213550321446416724, 0.1226360352259624475, 0.1628308697551226480, 0.2030066005770546356, 0.2435260831621605948, 0.2841729362467866893, 0.3254098107964588649, 0.3668546660987567765, 0.4075505951658506820, 0.4481873740566095776, 0.4886828510840631745, 0.5290149651896802752, 0.5698427286954851345, 0.6113702381646679562, 0.6532377352823778294, 0.6954461190732801334, 0.7377513945470097756, 0.7800433605771122103, 0.8228070703900517424, 0.8659781422330298239, 0.9095950301662457660, 0.9542314047047875114, 0.9999999999999998890 ),
 .UNSPECIFIED. ) ;
#9480 = DIRECTION ( 'NONE',  ( 0.000000000000000000, 0.000000000000000000, 1.000000000000000000 ) ) ;
#9481 = CARTESIAN_POINT ( 'NONE',  ( -4.570176567385557220, 1.500000000000000000, -26.72500690668437429 ) ) ;
#9482 = CARTESIAN_POINT ( 'NONE',  ( 26.99999999999994671, 1.500000000000000000, 9.049999999999995381 ) ) ;
#9483 = DIRECTION ( 'NONE',  ( 1.000000000000000000, -0.000000000000000000, 0.000000000000000000 ) ) ;
#9484 = ORIENTED_EDGE ( 'NONE', *, *, #5018, .T. ) ;
#9485 = CARTESIAN_POINT ( 'NONE',  ( -20.78647234794981813, 1.300000000000000044, -25.09871794871796524 ) ) ;
#9486 = CARTESIAN_POINT ( 'NONE',  ( -10.17574045899709212, 1.300000000000000266, -25.12325551289237424 ) ) ;
#9487 = ORIENTED_EDGE ( 'NONE', *, *, #8, .F. ) ;
#9488 = LINE ( 'NONE', #1626, #8867 ) ;
#9489 = CARTESIAN_POINT ( 'NONE',  ( -23.93951721974467972, 1.300000000000000044, -27.00016025641027539 ) ) ;
#9490 = CARTESIAN_POINT ( 'NONE',  ( -7.110465144591820774, 1.300000000000000488, -27.32796270945725681 ) ) ;
#9491 = CARTESIAN_POINT ( 'NONE',  ( -17.80171327456180563, 1.300000000000000266, -27.43285621044159583 ) ) ;
#9492 = ADVANCED_FACE ( 'NONE', ( #4974 ), #7188, .F. ) ;
#9493 = CARTESIAN_POINT ( 'NONE',  ( -9.711300604161200667, 1.500000000000000444, -26.78802597187545231 ) ) ;
#9494 = CARTESIAN_POINT ( 'NONE',  ( -27.00000000000013500, 0.000000000000000000, 2.000000000000001776 ) ) ;
#9495 = CARTESIAN_POINT ( 'NONE',  ( -6.199497697196054702, 1.300000000000000266, -28.06539555365659666 ) ) ;
#9496 = EDGE_LOOP ( 'NONE', ( #2724, #8202, #9083, #2056 ) ) ;
#9497 = VERTEX_POINT ( 'NONE', #3470 ) ;
#9498 = CARTESIAN_POINT ( 'NONE',  ( -24.30755612245181396, 1.300000000000000266, -25.56154026158647596 ) ) ;
#9499 = CARTESIAN_POINT ( 'NONE',  ( -22.97285302113442640, 1.300000000000000488, -25.94882097364779838 ) ) ;
#9500 = EDGE_LOOP ( 'NONE', ( #3550, #7262, #1913, #6114 ) ) ;
#9501 = EDGE_CURVE ( 'NONE', #3924, #7065, #5676, .T. ) ;
#9502 = VECTOR ( 'NONE', #8636, 1000.000000000000000 ) ;
#9503 = CARTESIAN_POINT ( 'NONE',  ( -3.001585129233098836, 1.499999999999999778, -25.45030012844470590 ) ) ;
#9504 = VECTOR ( 'NONE', #5781, 1000.000000000000000 ) ;
#9505 = CARTESIAN_POINT ( 'NONE',  ( 0.000000000000000000, 1.500000000000000000, 20.35000000000000142 ) ) ;
#9506 = CARTESIAN_POINT ( 'NONE',  ( -16.59442484377046867, 1.500000000000000888, -28.10351358308114200 ) ) ;
#9507 = CARTESIAN_POINT ( 'NONE',  ( -24.09742197903117855, 1.500000000000000666, -27.51544098650445846 ) ) ;
#9508 = ORIENTED_EDGE ( 'NONE', *, *, #2707, .T. ) ;
#9509 = CARTESIAN_POINT ( 'NONE',  ( -15.85891996365835688, 1.500000000000000222, -25.42741067949118161 ) ) ;
#9510 = EDGE_CURVE ( 'NONE', #1575, #5278, #5730, .T. ) ;
#9511 = ORIENTED_EDGE ( 'NONE', *, *, #1192, .F. ) ;
#9512 = CARTESIAN_POINT ( 'NONE',  ( -42.04999999999951399, 0.000000000000000000, 0.000000000000000000 ) ) ;
#9513 = ORIENTED_EDGE ( 'NONE', *, *, #2753, .F. ) ;
#9514 = VECTOR ( 'NONE', #7232, 1000.000000000000000 ) ;
#9515 = CARTESIAN_POINT ( 'NONE',  ( -18.48777767667919392, 1.300000000000000044, -26.89288506731010386 ) ) ;
#9516 = ADVANCED_FACE ( 'NONE', ( #8734 ), #1872, .F. ) ;
#9517 = LINE ( 'NONE', #3497, #8277 ) ;
#9518 = CARTESIAN_POINT ( 'NONE',  ( -5.749613373590838350, 1.500000000000000000, -28.12435897435899079 ) ) ;
#9519 = CARTESIAN_POINT ( 'NONE',  ( -9.980382604360071852, 1.300000000000000044, -26.50817307692309299 ) ) ;
#9520 = CARTESIAN_POINT ( 'NONE',  ( -0.5962954318982490731, 1.499999999999999778, -27.09166503455226049 ) ) ;
#9521 = DIRECTION ( 'NONE',  ( 1.000000000000000000, 0.000000000000000000, 0.000000000000000000 ) ) ;
#9522 = CARTESIAN_POINT ( 'NONE',  ( -23.29752478805092508, 1.300000000000000266, -27.78000975878131129 ) ) ;
#9523 = EDGE_CURVE ( 'NONE', #4414, #8189, #5019, .T. ) ;
#9524 = EDGE_LOOP ( 'NONE', ( #7360, #2796, #7664, #6023 ) ) ;
#9525 = ORIENTED_EDGE ( 'NONE', *, *, #2097, .F. ) ;
#9526 = ORIENTED_EDGE ( 'NONE', *, *, #6059, .F. ) ;
#9527 = CARTESIAN_POINT ( 'NONE',  ( -8.300071959900149565, 1.300000000000000266, -28.69139012932095056 ) ) ;
#9528 = CARTESIAN_POINT ( 'NONE',  ( -16.74396814103989328, 1.299999999999999822, -27.76112082123149705 ) ) ;
#9529 = CARTESIAN_POINT ( 'NONE',  ( -16.44928510604975003, 1.300000000000000488, -25.52697910879906473 ) ) ;
#9530 = CARTESIAN_POINT ( 'NONE',  ( -24.33554676931276717, 1.499999999999999334, -27.04187097999196610 ) ) ;
#9531 = DIRECTION ( 'NONE',  ( -9.912705577010328508E-16, 0.000000000000000000, 1.000000000000000000 ) ) ;
#9532 = CARTESIAN_POINT ( 'NONE',  ( -16.85048217386201941, 1.299999999999999822, -25.45917744734474653 ) ) ;
#9533 = ORIENTED_EDGE ( 'NONE', *, *, #217, .T. ) ;
#9534 = VECTOR ( 'NONE', #4959, 1000.000000000000000 ) ;
#9535 = CARTESIAN_POINT ( 'NONE',  ( -1.851718710173650528, 1.500000000000000222, -25.47317398612371875 ) ) ;
#9536 = ORIENTED_EDGE ( 'NONE', *, *, #36, .F. ) ;
#9537 = ORIENTED_EDGE ( 'NONE', *, *, #2882, .F. ) ;
#9538 = ADVANCED_FACE ( 'NONE', ( #5628 ), #3260, .T. ) ;
#9539 = CARTESIAN_POINT ( 'NONE',  ( 27.00000000000002487, 0.000000000000000000, 19.59999999999999432 ) ) ;
#9540 = CARTESIAN_POINT ( 'NONE',  ( -6.835951294607735207, 1.300000000000000266, -27.68435659436667962 ) ) ;
#9541 = LINE ( 'NONE', #8917, #3323 ) ;
#9542 = CARTESIAN_POINT ( 'NONE',  ( -9.603048839318287122, 1.300000000000000044, -26.27219699481100079 ) ) ;
#9543 = B_SPLINE_CURVE_WITH_KNOTS ( 'NONE', 3,
 ( #3214, #7032, #3915, #8525, #2363, #5369, #6217, #7828, #7076, #214, #3259, #860, #1010, #813, #2317, #6313, #1615, #3964, #3069 ),
 .UNSPECIFIED., .F., .F.,
 ( 4, 1, 1, 1, 1, 1, 1, 1, 1, 1, 1, 1, 1, 1, 1, 1, 4 ),
 ( 0.000000000000000000, 0.06563379967569046847, 0.1291880880571277534, 0.1912186831121892583, 0.2519128178811564367, 0.3125074743865506322, 0.3734944337751975874, 0.4351515996540487596, 0.4987414744066486216, 0.5620952169966303424, 0.6241865668116549637, 0.6854757184651949498, 0.7460968148060536098, 0.8076116364477863296, 0.8699665806571895699, 0.9339510189149078379, 1.000000000000000000 ),
 .UNSPECIFIED. ) ;
#9544 = CARTESIAN_POINT ( 'NONE',  ( -8.362205494005570117, 1.300000000000000266, -28.70918443530533892 ) ) ;
#9545 = B_SPLINE_SURFACE_WITH_KNOTS ( 'NONE', 3, 1, ( 
 ( #3257, #4660 ),
 ( #7918, #1613 ),
 ( #168, #212 ),
 ( #9429, #7826 ),
 ( #3962, #7872 ),
 ( #1008, #5419 ),
 ( #4057, #7030 ),
 ( #6311, #9328 ),
 ( #60, #7123 ),
 ( #1710, #858 ),
 ( #9375, #3913 ),
 ( #257, #3212 ),
 ( #1054, #6266 ),
 ( #4757, #3302 ),
 ( #4854, #5610 ),
 ( #6928, #8523 ),
 ( #7774, #6166 ),
 ( #9223, #6977 ),
 ( #110, #3162 ) ),
 .UNSPECIFIED., .F., .F., .F.,
 ( 4, 1, 1, 1, 1, 1, 1, 1, 1, 1, 1, 1, 1, 1, 1, 1, 4 ),
 ( 2, 2 ),
 ( 0.000000000000000000, 0.06838461510376753205, 0.1344755875434494596, 0.1983910577839550493, 0.2607534774484862594, 0.3218292228076486405, 0.3830372384795242557, 0.4446531231064265177, 0.5073980112040039625, 0.5698252379730248673, 0.6307776406313125861, 0.6909286865237166397, 0.7509451326917357949, 0.8110494767293272567, 0.8723308525469932739, 0.9350040935894049499, 0.9999999999999998890 ),
 ( 0.000000000000000000, 1.000000000000000000 ),
 .UNSPECIFIED. ) ;
#9546 = CARTESIAN_POINT ( 'NONE',  ( -5.592770707449850498, 1.299999999999999822, -25.46336255630464862 ) ) ;
#9547 = ORIENTED_EDGE ( 'NONE', *, *, #3042, .T. ) ;
#9548 = ORIENTED_EDGE ( 'NONE', *, *, #2358, .T. ) ;
#9549 = PLANE ( 'NONE',  #8693 ) ;
#9550 = DIRECTION ( 'NONE',  ( 0.000000000000000000, 0.000000000000000000, -1.000000000000000000 ) ) ;
#9551 = EDGE_LOOP ( 'NONE', ( #5326, #1294, #6447, #8200 ) ) ;
#9552 = CARTESIAN_POINT ( 'NONE',  ( -3.488636232518573355, 1.500000000000000222, -26.55566734542310314 ) ) ;
#9553 = CARTESIAN_POINT ( 'NONE',  ( -8.235190296667758147, 1.300000000000000044, -29.30384615384616964 ) ) ;
#9554 = CARTESIAN_POINT ( 'NONE',  ( -9.678397152278742865, 1.499999999999999778, -25.13154677071809928 ) ) ;
#9555 = DIRECTION ( 'NONE',  ( 1.000000000000000000, 0.000000000000000000, 0.000000000000000000 ) ) ;
#9556 = EDGE_LOOP ( 'NONE', ( #8929, #7225, #7029, #9464 ) ) ;
#9557 = EDGE_CURVE ( 'NONE', #5292, #7448, #2066, .T. ) ;
#9558 = CARTESIAN_POINT ( 'NONE',  ( -7.175894139021223417, 1.300000000000000266, -26.03186716859244498 ) ) ;
#9559 = EDGE_CURVE ( 'NONE', #2974, #3054, #6678, .T. ) ;
#9560 = VERTEX_POINT ( 'NONE', #7424 ) ;
#9561 = DIRECTION ( 'NONE',  ( 0.000000000000000000, 0.000000000000000000, -1.000000000000000000 ) ) ;
#9562 = EDGE_LOOP ( 'NONE', ( #2285, #2131, #9607, #6526 ) ) ;
#9563 = CARTESIAN_POINT ( 'NONE',  ( -18.51413242030494288, 1.300000000000000044, -26.69059522501310511 ) ) ;
#9564 = CARTESIAN_POINT ( 'NONE',  ( -3.000000000000206057, 0.000000000000000000, -0.000000000000000000 ) ) ;
#9565 = VECTOR ( 'NONE', #7854, 1000.000000000000000 ) ;
#9566 = AXIS2_PLACEMENT_3D ( 'NONE', #1011, #1617, #862 ) ;
#9567 = ADVANCED_FACE ( 'NONE', ( #6024 ), #1103, .T. ) ;
#9568 = CARTESIAN_POINT ( 'NONE',  ( -4.941283912868897232, 1.500000000000000222, -27.88503965000759877 ) ) ;
#9569 = CARTESIAN_POINT ( 'NONE',  ( -16.90906850179595367, 1.300000000000000044, -25.09871794871796524 ) ) ;
#9570 = CARTESIAN_POINT ( 'NONE',  ( -7.997833647213951735, 1.500000000000000000, -29.21468558257410919 ) ) ;
#9571 = ADVANCED_FACE ( 'NONE', ( #2168 ), #1522, .T. ) ;
#9572 = CARTESIAN_POINT ( 'NONE',  ( -23.69592747615493522, 1.500000000000000000, -27.30785256410258555 ) ) ;
#9573 = ORIENTED_EDGE ( 'NONE', *, *, #3686, .T. ) ;
#9574 = VECTOR ( 'NONE', #5817, 1000.000000000000000 ) ;
#9575 = ORIENTED_EDGE ( 'NONE', *, *, #985, .T. ) ;
#9576 = VECTOR ( 'NONE', #8766, 1000.000000000000000 ) ;
#9577 = EDGE_LOOP ( 'NONE', ( #9751, #2470, #3537, #6189 ) ) ;
#9578 = CARTESIAN_POINT ( 'NONE',  ( -8.362205494005570117, 1.500000000000000444, -28.70918443530533892 ) ) ;
#9579 = PLANE ( 'NONE',  #6532 ) ;
#9580 = CARTESIAN_POINT ( 'NONE',  ( -16.31169878539228435, 1.500000000000000222, -25.58314785171139860 ) ) ;
#9581 = CARTESIAN_POINT ( 'NONE',  ( -18.51170645487806610, 1.500000000000000000, -26.43640168440422755 ) ) ;
#9582 = EDGE_CURVE ( 'NONE', #8697, #4419, #8363, .T. ) ;
#9583 = VECTOR ( 'NONE', #4146, 1000.000000000000000 ) ;
#9584 = CARTESIAN_POINT ( 'NONE',  ( -23.58865892121447772, 1.500000000000000222, -27.37910196266410878 ) ) ;
#9585 = VECTOR ( 'NONE', #9822, 1000.000000000000000 ) ;
#9586 = CARTESIAN_POINT ( 'NONE',  ( -17.90649935867838138, 1.499999999999999778, -25.90393014908186231 ) ) ;
#9587 = ORIENTED_EDGE ( 'NONE', *, *, #9757, .F. ) ;
#9588 = CARTESIAN_POINT ( 'NONE',  ( -3.153459527436989873, 1.300000000000000044, -27.57948717948719519 ) ) ;
#9589 = ORIENTED_EDGE ( 'NONE', *, *, #3030, .F. ) ;
#9590 = EDGE_CURVE ( 'NONE', #8679, #2750, #5525, .T. ) ;
#9591 = CARTESIAN_POINT ( 'NONE',  ( -3.048509161479356688, 1.500000000000000444, -26.10444597293952995 ) ) ;
#9592 = DIRECTION ( 'NONE',  ( 1.509440723931984765E-14, 1.000000000000000000, 1.335242435771286992E-14 ) ) ;
#9593 = AXIS2_PLACEMENT_3D ( 'NONE', #797, #648, #7711 ) ;
#9594 = CARTESIAN_POINT ( 'NONE',  ( -6.054408044913504483, 1.300000000000000266, -28.09971894577148177 ) ) ;
#9595 = CYLINDRICAL_SURFACE ( 'NONE', #5069, 1.000000000000000888 ) ;
#9596 = CARTESIAN_POINT ( 'NONE',  ( -9.952799863691661031, 1.299999999999999822, -26.49334559682866441 ) ) ;
#9597 = EDGE_CURVE ( 'NONE', #4643, #6395, #2422, .T. ) ;
#9598 = CARTESIAN_POINT ( 'NONE',  ( -6.888937636786875096, 1.499999999999999778, -26.31888196914361444 ) ) ;
#9599 = B_SPLINE_SURFACE_WITH_KNOTS ( 'NONE', 3, 1, ( 
 ( #8103, #4195 ),
 ( #8899, #397 ),
 ( #4296, #7357 ),
 ( #4997, #6458 ),
 ( #9522, #4340 ),
 ( #7260, #8198 ),
 ( #5799, #4386 ),
 ( #3449, #4247 ),
 ( #7401, #5849 ),
 ( #8760, #5900 ),
 ( #6510, #9572 ) ),
 .UNSPECIFIED., .F., .F., .F.,
 ( 4, 1, 1, 1, 1, 1, 1, 1, 4 ),
 ( 2, 2 ),
 ( 0.000000000000000000, 0.1305691070873079285, 0.2565806086940823905, 0.3805516168036828795, 0.5036229172007091748, 0.6257393231697879754, 0.7475485819596268122, 0.8717661185648739597, 1.000000000000000000 ),
 ( 0.000000000000000000, 1.000000000000000000 ),
 .UNSPECIFIED. ) ;
#9600 = ADVANCED_FACE ( 'NONE', ( #9288 ), #2323, .T. ) ;
#9601 = VECTOR ( 'NONE', #8201, 1000.000000000000000 ) ;
#9602 = CARTESIAN_POINT ( 'NONE',  ( -6.472446400437626757, 1.299999999999999156, -27.95446688982709205 ) ) ;
#9603 = EDGE_LOOP ( 'NONE', ( #5487, #8819, #986, #9250 ) ) ;
#9604 = EDGE_LOOP ( 'NONE', ( #2628, #7533, #290, #8045 ) ) ;
#9605 = CARTESIAN_POINT ( 'NONE',  ( -0.8337479889754511042, 1.300000000000000044, -27.54903846153847979 ) ) ;
#9606 = DIRECTION ( 'NONE',  ( -1.000000000000000000, 0.000000000000000000, -0.000000000000000000 ) ) ;
#9607 = ORIENTED_EDGE ( 'NONE', *, *, #1734, .F. ) ;
#9608 = DIRECTION ( 'NONE',  ( -0.000000000000000000, 1.000000000000000000, -0.000000000000000000 ) ) ;
#9609 = CARTESIAN_POINT ( 'NONE',  ( -21.70565459283899656, 1.500000000000000222, -25.90802581377824154 ) ) ;
#9610 = LINE ( 'NONE', #2731, #7651 ) ;
#9611 = CARTESIAN_POINT ( 'NONE',  ( -16.59442484377046867, 1.300000000000000266, -28.10351358308114200 ) ) ;
#9612 = CARTESIAN_POINT ( 'NONE',  ( -24.30677615321090457, 1.299999999999999600, -27.47572714002147265 ) ) ;
#9613 = ORIENTED_EDGE ( 'NONE', *, *, #4095, .T. ) ;
#9614 = CARTESIAN_POINT ( 'NONE',  ( -5.812451840974542705, 1.300000000000000044, -25.10011951702556843 ) ) ;
#9615 = ORIENTED_EDGE ( 'NONE', *, *, #8253, .F. ) ;
#9616 = CARTESIAN_POINT ( 'NONE',  ( -23.26731879303403616, 1.499999999999999778, -28.43518675109749694 ) ) ;
#9617 = ORIENTED_EDGE ( 'NONE', *, *, #675, .T. ) ;
#9618 = CARTESIAN_POINT ( 'NONE',  ( -23.66742991825609366, 1.299999999999999822, -26.90237362576367630 ) ) ;
#9619 = LINE ( 'NONE', #8893, #8912 ) ;
#9620 = EDGE_CURVE ( 'NONE', #6926, #3425, #6174, .T. ) ;
#9621 = CARTESIAN_POINT ( 'NONE',  ( -10.48438901461648243, 1.500000000000000000, -26.90721153846155289 ) ) ;
#9622 = CARTESIAN_POINT ( 'NONE',  ( -9.444037225505685029, 1.300000000000000266, -25.83625468173766393 ) ) ;
#9623 = PLANE ( 'NONE',  #9243 ) ;
#9624 = PLANE ( 'NONE',  #7318 ) ;
#9625 = CARTESIAN_POINT ( 'NONE',  ( -4.570176567385557220, 1.500000000000000222, -26.72500690668437429 ) ) ;
#9626 = ORIENTED_EDGE ( 'NONE', *, *, #6137, .F. ) ;
#9627 = VERTEX_POINT ( 'NONE', #26 ) ;
#9628 = ORIENTED_EDGE ( 'NONE', *, *, #5950, .T. ) ;
#9629 = LINE ( 'NONE', #7405, #4873 ) ;
#9630 = DIRECTION ( 'NONE',  ( -0.000000000000000000, 1.000000000000000000, -0.000000000000000000 ) ) ;
#9631 = B_SPLINE_SURFACE_WITH_KNOTS ( 'NONE', 3, 1, ( 
 ( #1502, #2096 ),
 ( #7613, #8416 ),
 ( #3706, #2952 ),
 ( #6006, #747 ),
 ( #9063, #1553 ),
 ( #1454, #800 ),
 ( #3854, #6918 ),
 ( #5150, #8205 ),
 ( #8563, #848 ),
 ( #5554, #6968 ),
 ( #4748, #7816 ) ),
 .UNSPECIFIED., .F., .F., .F.,
 ( 4, 1, 1, 1, 1, 1, 1, 1, 4 ),
 ( 2, 2 ),
 ( 0.000000000000000000, 0.1310919762569277280, 0.2591412763281426002, 0.3841617634834043615, 0.5059919524977769534, 0.6290980893898570070, 0.7506691234237091725, 0.8740389376151280754, 0.9999999999999998890 ),
 ( 0.000000000000000000, 1.000000000000000000 ),
 .UNSPECIFIED. ) ;
#9632 = CARTESIAN_POINT ( 'NONE',  ( -17.97369845015610323, 1.499999999999999778, -27.75142384987139721 ) ) ;
#9633 = CARTESIAN_POINT ( 'NONE',  ( -16.59442484377046867, 1.500000000000000444, -28.10351358308114200 ) ) ;
#9634 = EDGE_CURVE ( 'NONE', #2104, #6276, #973, .T. ) ;
#9635 = DIRECTION ( 'NONE',  ( 1.000000000000000000, -0.000000000000000000, -2.891205793294677340E-16 ) ) ;
#9636 = CARTESIAN_POINT ( 'NONE',  ( -42.04999999999951399, 1.500000000000000000, 0.000000000000000000 ) ) ;
#9637 = ADVANCED_FACE ( 'NONE', ( #9184 ), #6889, .F. ) ;
#9638 = VERTEX_POINT ( 'NONE', #7734 ) ;
#9639 = CARTESIAN_POINT ( 'NONE',  ( -9.599581547624422839, 1.500000000000000666, -25.15905335122824127 ) ) ;
#9640 = ORIENTED_EDGE ( 'NONE', *, *, #7559, .F. ) ;
#9641 = EDGE_CURVE ( 'NONE', #6436, #7927, #8533, .T. ) ;
#9642 = CARTESIAN_POINT ( 'NONE',  ( -0.6949129816107565416, 1.500000000000000666, -27.33351748190902697 ) ) ;
#9643 = CARTESIAN_POINT ( 'NONE',  ( -5.098091956498129740, 1.300000000000000044, -25.23659253003262393 ) ) ;
#9644 = CARTESIAN_POINT ( 'NONE',  ( -0.8746133735908360185, 1.499999999999999556, -26.89358974358975729 ) ) ;
#9645 = CARTESIAN_POINT ( 'NONE',  ( -23.73470112072394045, 1.500000000000000444, -25.64762659618981999 ) ) ;
#9646 = CARTESIAN_POINT ( 'NONE',  ( -24.28448891692370992, 1.500000000000000444, -29.14337196620830994 ) ) ;
#9647 = CARTESIAN_POINT ( 'NONE',  ( 26.99999999999994671, 1.500000000000000000, 9.049999999999995381 ) ) ;
#9648 = DIRECTION ( 'NONE',  ( 1.000000000000000000, 0.000000000000000000, -2.891205793294677340E-16 ) ) ;
#9649 = EDGE_CURVE ( 'NONE', #1246, #2723, #4020, .T. ) ;
#9650 = ORIENTED_EDGE ( 'NONE', *, *, #9386, .F. ) ;
#9651 = ORIENTED_EDGE ( 'NONE', *, *, #3305, .T. ) ;
#9652 = LINE ( 'NONE', #8832, #65 ) ;
#9653 = CARTESIAN_POINT ( 'NONE',  ( -24.06273107541963086, 1.500000000000000222, -25.15210449149937944 ) ) ;
#9654 = ORIENTED_EDGE ( 'NONE', *, *, #1131, .T. ) ;
#9655 = CARTESIAN_POINT ( 'NONE',  ( -10.47240796298494558, 1.500000000000000000, -26.89067230005464282 ) ) ;
#9656 = CARTESIAN_POINT ( 'NONE',  ( -17.52325029974733539, 1.300000000000000044, -28.01238705408295004 ) ) ;
#9657 = CARTESIAN_POINT ( 'NONE',  ( -16.90906850179595367, 1.500000000000000000, -25.09871794871796524 ) ) ;
#9658 = CARTESIAN_POINT ( 'NONE',  ( -9.936312091539557301, 1.300000000000000044, -25.09871794871796524 ) ) ;
#9659 = CARTESIAN_POINT ( 'NONE',  ( -21.48755295413602440, 1.500000000000000000, -25.69176328711039403 ) ) ;
#9660 = LINE ( 'NONE', #5031, #9426 ) ;
#9661 = VERTEX_POINT ( 'NONE', #3075 ) ;
#9662 = CARTESIAN_POINT ( 'NONE',  ( -21.79329644967180357, 1.300000000000000266, -26.03669335705103549 ) ) ;
#9663 = VERTEX_POINT ( 'NONE', #5374 ) ;
#9664 = VECTOR ( 'NONE', #6951, 1000.000000000000000 ) ;
#9665 = DIRECTION ( 'NONE',  ( -0.000000000000000000, 1.000000000000000000, -0.000000000000000000 ) ) ;
#9666 = CARTESIAN_POINT ( 'NONE',  ( -4.679329668867657332, 1.299999999999999600, -27.65180697123085096 ) ) ;
#9667 = CARTESIAN_POINT ( 'NONE',  ( -9.920092520481281539, 1.500000000000000222, -25.45925896467540994 ) ) ;
#9668 = DIRECTION ( 'NONE',  ( -1.000000000000000000, 0.000000000000000000, 2.478176394252582620E-16 ) ) ;
#9669 = CARTESIAN_POINT ( 'NONE',  ( -9.524693774570248905, 1.299999999999999600, -25.19364231722013159 ) ) ;
#9670 = VECTOR ( 'NONE', #9694, 1000.000000000000000 ) ;
#9671 = CARTESIAN_POINT ( 'NONE',  ( -4.757000243112407212, 1.500000000000000000, -27.25803857326781809 ) ) ;
#9672 = ORIENTED_EDGE ( 'NONE', *, *, #857, .F. ) ;
#9673 = VERTEX_POINT ( 'NONE', #4819 ) ;
#9674 = LINE ( 'NONE', #9439, #6874 ) ;
#9675 = EDGE_CURVE ( 'NONE', #6699, #360, #7881, .T. ) ;
#9676 = ORIENTED_EDGE ( 'NONE', *, *, #821, .T. ) ;
#9677 = CARTESIAN_POINT ( 'NONE',  ( -8.543715986097380366, 1.300000000000000266, -28.87708666305676886 ) ) ;
#9678 = CARTESIAN_POINT ( 'NONE',  ( -3.063772722011295802, 1.499999999999999556, -26.98908447442621394 ) ) ;
#9679 = CARTESIAN_POINT ( 'NONE',  ( -18.04917234026580175, 1.499999999999999778, -27.68338248840953497 ) ) ;
#9680 = CARTESIAN_POINT ( 'NONE',  ( -18.51431603147510074, 1.500000000000000222, -26.53666783532345619 ) ) ;
#9681 = VECTOR ( 'NONE', #5519, 1000.000000000000000 ) ;
#9682 = CARTESIAN_POINT ( 'NONE',  ( -23.26076973840573103, 1.500000000000000000, -27.90086829458397588 ) ) ;
#9683 = CARTESIAN_POINT ( 'NONE',  ( -18.15666465564211052, 1.500000000000000000, -26.61955128205129739 ) ) ;
#9684 = ORIENTED_EDGE ( 'NONE', *, *, #7254, .F. ) ;
#9685 = CARTESIAN_POINT ( 'NONE',  ( -24.92589542487288767, 1.500000000000000000, -27.45769230769233005 ) ) ;
#9686 = VECTOR ( 'NONE', #2409, 1000.000000000000000 ) ;
#9687 = VERTEX_POINT ( 'NONE', #7085 ) ;
#9688 = EDGE_CURVE ( 'NONE', #9211, #8157, #8433, .T. ) ;
#9689 = EDGE_CURVE ( 'NONE', #400, #844, #7394, .T. ) ;
#9690 = CARTESIAN_POINT ( 'NONE',  ( 27.00000000000000355, 0.000000000000000000, -2.676430505792789801E-14 ) ) ;
#9691 = CARTESIAN_POINT ( 'NONE',  ( -2.999999999999986233, 1.500000000000000000, 19.60000000000000142 ) ) ;
#9692 = CARTESIAN_POINT ( 'NONE',  ( -7.032833045139413208, 1.499999999999999778, -27.45299588090290044 ) ) ;
#9693 = FACE_OUTER_BOUND ( 'NONE', #1340, .T. ) ;
#9694 = DIRECTION ( 'NONE',  ( 1.000000000000000000, -0.000000000000000000, 0.000000000000000000 ) ) ;
#9695 = CARTESIAN_POINT ( 'NONE',  ( -6.888937636786875096, 1.299999999999999822, -26.31888196914361444 ) ) ;
#9696 = EDGE_CURVE ( 'NONE', #657, #246, #119, .T. ) ;
#9697 = EDGE_CURVE ( 'NONE', #8842, #8797, #6709, .T. ) ;
#9698 = CARTESIAN_POINT ( 'NONE',  ( -20.93989081505899463, 1.300000000000000266, -25.10288347178629564 ) ) ;
#9699 = EDGE_LOOP ( 'NONE', ( #1369, #2397, #1366, #5327 ) ) ;
#9700 = EDGE_LOOP ( 'NONE', ( #5239, #7335, #425, #5742 ) ) ;
#9701 = LINE ( 'NONE', #6488, #6781 ) ;
#9702 = CARTESIAN_POINT ( 'NONE',  ( -24.20313901461647532, 1.500000000000000000, -25.15000000000001990 ) ) ;
#9703 = EDGE_LOOP ( 'NONE', ( #8855, #3729, #1037, #8942 ) ) ;
#9704 = CARTESIAN_POINT ( 'NONE',  ( -9.948652903803889558, 1.300000000000000266, -26.92727419156005908 ) ) ;
#9705 = PLANE ( 'NONE',  #231 ) ;
#9706 = ADVANCED_FACE ( 'NONE', ( #9773 ), #544, .T. ) ;
#9707 = CARTESIAN_POINT ( 'NONE',  ( -20.82292023592081520, 1.300000000000000266, -27.76351760083543141 ) ) ;
#9708 = CARTESIAN_POINT ( 'NONE',  ( -24.23509323776878688, 1.500000000000000000, -28.73160179260628055 ) ) ;
#9709 = B_SPLINE_CURVE_WITH_KNOTS ( 'NONE', 3,
 ( #5449, #6149, #9207, #7059, #4037, #4589, #6295, #1598, #9310, #7657, #3998 ),
 .UNSPECIFIED., .F., .F.,
 ( 4, 1, 1, 1, 1, 1, 1, 1, 4 ),
 ( 0.000000000000000000, 0.1342983790141668854, 0.2620849753823012440, 0.3862699121344991826, 0.5071645966228002234, 0.6273002357255063055, 0.7481449416029936073, 0.8723701771613522338, 1.000000000000000000 ),
 .UNSPECIFIED. ) ;
#9710 = CARTESIAN_POINT ( 'NONE',  ( -15.85891996365835688, 1.300000000000000044, -25.42741067949118161 ) ) ;
#9711 = ORIENTED_EDGE ( 'NONE', *, *, #5996, .T. ) ;
#9712 = CARTESIAN_POINT ( 'NONE',  ( -20.82481309018664462, 1.300000000000000266, -25.45947986829309428 ) ) ;
#9713 = VERTEX_POINT ( 'NONE', #3647 ) ;
#9714 = CARTESIAN_POINT ( 'NONE',  ( -1.547751445506856172, 1.500000000000000222, -25.56053069219397855 ) ) ;
#9715 = EDGE_CURVE ( 'NONE', #8227, #8387, #9724, .T. ) ;
#9716 = CARTESIAN_POINT ( 'NONE',  ( -16.01857427344071994, 1.300000000000000044, -25.32114051123100396 ) ) ;
#9717 = CARTESIAN_POINT ( 'NONE',  ( -37.74999999999999289, 1.500000000000000000, -2.149999999999999023 ) ) ;
#9718 = DIRECTION ( 'NONE',  ( -0.000000000000000000, 1.000000000000000000, -0.000000000000000000 ) ) ;
#9719 = CARTESIAN_POINT ( 'NONE',  ( -10.40420251496398585, 1.299999999999999822, -25.20155417360744821 ) ) ;
#9720 = B_SPLINE_CURVE_WITH_KNOTS ( 'NONE', 3,
 ( #1964, #8074, #3565, #4263, #7326, #8222, #6580, #2764, #8872, #514, #2109 ),
 .UNSPECIFIED., .F., .F.,
 ( 4, 1, 1, 1, 1, 1, 1, 1, 4 ),
 ( 0.000000000000000000, 0.1320402344259818950, 0.2590328407793701659, 0.3818798239250170701, 0.5022584437149859582, 0.6227521895274800157, 0.7447426318590019134, 0.8701089273418199932, 0.9999999999999998890 ),
 .UNSPECIFIED. ) ;
#9721 = CARTESIAN_POINT ( 'NONE',  ( -4.993175498402726120, 1.500000000000000222, -27.51132170998481641 ) ) ;
#9722 = ORIENTED_EDGE ( 'NONE', *, *, #8599, .T. ) ;
#9723 = ORIENTED_EDGE ( 'NONE', *, *, #996, .F. ) ;
#9724 = LINE ( 'NONE', #8725, #2224 ) ;
#9725 = ORIENTED_EDGE ( 'NONE', *, *, #4831, .F. ) ;
#9726 = CARTESIAN_POINT ( 'NONE',  ( -24.68470952743698987, 1.300000000000000044, -27.45769230769233005 ) ) ;
#9727 = VECTOR ( 'NONE', #9783, 1000.000000000000000 ) ;
#9728 = DIRECTION ( 'NONE',  ( 2.478176394252582620E-16, 0.000000000000000000, 1.000000000000000000 ) ) ;
#9729 = LINE ( 'NONE', #8815, #9244 ) ;
#9730 = FACE_OUTER_BOUND ( 'NONE', #2529, .T. ) ;
#9731 = PLANE ( 'NONE',  #1691 ) ;
#9732 = CARTESIAN_POINT ( 'NONE',  ( -23.23358773256519427, 1.300000000000000044, -28.15881410256412209 ) ) ;
#9733 = VECTOR ( 'NONE', #1606, 1000.000000000000000 ) ;
#9734 = CARTESIAN_POINT ( 'NONE',  ( -22.30624792009393786, 1.499999999999999778, -26.77082676420987539 ) ) ;
#9735 = VECTOR ( 'NONE', #1286, 1000.000000000000000 ) ;
#9736 = CARTESIAN_POINT ( 'NONE',  ( -4.572372001799323016, 1.300000000000000266, -26.44827708181786363 ) ) ;
#9737 = EDGE_LOOP ( 'NONE', ( #5993, #2715, #7710, #4952 ) ) ;
#9738 = LINE ( 'NONE', #4507, #8846 ) ;
#9739 = CARTESIAN_POINT ( 'NONE',  ( -18.16731731113932824, 1.499999999999999778, -25.64041498912784078 ) ) ;
#9740 = CARTESIAN_POINT ( 'NONE',  ( -6.195014239952787882, 1.500000000000000000, -25.54044889339504110 ) ) ;
#9741 = CARTESIAN_POINT ( 'NONE',  ( -1.485141950734867544, 1.299999999999999600, -27.65833370644173783 ) ) ;
#9742 = CARTESIAN_POINT ( 'NONE',  ( -6.336629027867129338, 1.300000000000000044, -27.61772956454338868 ) ) ;
#9743 = VECTOR ( 'NONE', #4422, 1000.000000000000000 ) ;
#9744 = VECTOR ( 'NONE', #5953, 1000.000000000000000 ) ;
#9745 = CARTESIAN_POINT ( 'NONE',  ( -0.7580525245080494967, 1.300000000000000044, -27.44571309002407844 ) ) ;
#9746 = CARTESIAN_POINT ( 'NONE',  ( -16.01857427344071994, 1.500000000000000000, -25.32114051123100396 ) ) ;
#9747 = EDGE_CURVE ( 'NONE', #6477, #1306, #7403, .T. ) ;
#9748 = VECTOR ( 'NONE', #8711, 1000.000000000000000 ) ;
#9749 = DIRECTION ( 'NONE',  ( -1.000000000000000000, 0.000000000000000000, 0.000000000000000000 ) ) ;
#9750 = EDGE_LOOP ( 'NONE', ( #6511, #3225, #3827, #2589 ) ) ;
#9751 = ORIENTED_EDGE ( 'NONE', *, *, #7377, .F. ) ;
#9752 = CARTESIAN_POINT ( 'NONE',  ( -1.499596249371938361, 1.500000000000000666, -28.04699980620983268 ) ) ;
#9753 = CARTESIAN_POINT ( 'NONE',  ( 26.99999999999987566, 1.500000000000000000, 5.499999999999994671 ) ) ;
#9754 = VERTEX_POINT ( 'NONE', #4866 ) ;
#9755 = LINE ( 'NONE', #6843, #3735 ) ;
#9756 = CARTESIAN_POINT ( 'NONE',  ( -21.35849294605135640, 1.500000000000000222, -25.60806320298980765 ) ) ;
#9757 = EDGE_CURVE ( 'NONE', #2598, #2786, #2848, .T. ) ;
#9758 = LINE ( 'NONE', #116, #7822 ) ;
#9759 = CARTESIAN_POINT ( 'NONE',  ( -21.49103372964827585, 1.500000000000000222, -27.53541100840961775 ) ) ;
#9760 = DIRECTION ( 'NONE',  ( -9.912705577010330480E-16, 0.000000000000000000, 1.000000000000000000 ) ) ;
#9761 = CARTESIAN_POINT ( 'NONE',  ( 42.05000000000046612, 1.500000000000000000, 20.35000000000000142 ) ) ;
#9762 = VERTEX_POINT ( 'NONE', #9005 ) ;
#9763 = CARTESIAN_POINT ( 'NONE',  ( -19.59256209153956263, 1.300000000000000044, -25.65560897435899079 ) ) ;
#9764 = PLANE ( 'NONE',  #4434 ) ;
#9765 = ORIENTED_EDGE ( 'NONE', *, *, #9026, .T. ) ;
#9766 = DIRECTION ( 'NONE',  ( 0.000000000000000000, 0.000000000000000000, -1.000000000000000000 ) ) ;
#9767 = CARTESIAN_POINT ( 'NONE',  ( -9.492072693535753558, 1.299999999999999822, -26.14584669583700816 ) ) ;
#9768 = CARTESIAN_POINT ( 'NONE',  ( -2.069135665330141371, 1.499999999999999778, -28.12257670121947939 ) ) ;
#9769 = DIRECTION ( 'NONE',  ( 1.000000000000000000, 0.000000000000000000, 0.000000000000000000 ) ) ;
#9770 = CARTESIAN_POINT ( 'NONE',  ( -10.74683882889179642, 1.500000000000000000, -25.46477247594045679 ) ) ;
#9771 = CARTESIAN_POINT ( 'NONE',  ( -0.7443425441479424309, 1.500000000000000000, -25.77282676396695038 ) ) ;
#9772 = EDGE_LOOP ( 'NONE', ( #7427, #4177, #8254, #5251 ) ) ;
#9773 = FACE_OUTER_BOUND ( 'NONE', #6321, .T. ) ;
#9774 = ORIENTED_EDGE ( 'NONE', *, *, #8718, .T. ) ;
#9775 = ADVANCED_FACE ( 'NONE', ( #6610 ), #5146, .F. ) ;
#9776 = B_SPLINE_CURVE_WITH_KNOTS ( 'NONE', 3,
 ( #3180, #977, #9293, #8538, #1678, #4023, #7089, #9692, #321, #4262, #415, #1819, #6425, #7182, #6625, #2665, #4213, #1266, #3415 ),
 .UNSPECIFIED., .F., .F.,
 ( 4, 1, 1, 1, 1, 1, 1, 1, 1, 1, 1, 1, 1, 1, 1, 1, 4 ),
 ( 0.000000000000000000, 0.06377453230563238928, 0.1260788099895062686, 0.1869040927472081781, 0.2475739349176204473, 0.3080033561644477391, 0.3691318984609782694, 0.4320332277442044955, 0.4967907944370916207, 0.5616108232295652369, 0.6249138657484625270, 0.6867263492419249937, 0.7480788332577710253, 0.8095822911398955490, 0.8716307425688272215, 0.9348858208285539817, 1.000000000000000000 ),
 .UNSPECIFIED. ) ;
#9777 = DIRECTION ( 'NONE',  ( -0.000000000000000000, 1.000000000000000000, -0.000000000000000000 ) ) ;
#9778 = DIRECTION ( 'NONE',  ( -9.912705577010330480E-16, 0.000000000000000000, -1.000000000000000000 ) ) ;
#9779 = DIRECTION ( 'NONE',  ( 1.000000000000000000, 0.000000000000000000, -2.891205793294677340E-16 ) ) ;
#9780 = DIRECTION ( 'NONE',  ( -0.000000000000000000, 1.000000000000000000, -0.000000000000000000 ) ) ;
#9781 = DIRECTION ( 'NONE',  ( 2.478176394252582620E-16, 0.000000000000000000, 1.000000000000000000 ) ) ;
#9782 = CARTESIAN_POINT ( 'NONE',  ( -17.99618751229242974, 1.500000000000000000, -26.03260918367330135 ) ) ;
#9783 = DIRECTION ( 'NONE',  ( -0.000000000000000000, 1.000000000000000000, -0.000000000000000000 ) ) ;
#9784 = VERTEX_POINT ( 'NONE', #1863 ) ;
#9785 = CARTESIAN_POINT ( 'NONE',  ( -21.37234327134855505, 1.500000000000000000, -25.20664783150299826 ) ) ;
#9786 = ORIENTED_EDGE ( 'NONE', *, *, #5516, .F. ) ;
#9787 = CARTESIAN_POINT ( 'NONE',  ( -10.35057187627896624, 1.300000000000000044, -26.75691854672721348 ) ) ;
#9788 = CARTESIAN_POINT ( 'NONE',  ( -19.71203524114757499, 1.500000000000000000, -25.52054912859354019 ) ) ;
#9789 = CARTESIAN_POINT ( 'NONE',  ( 37.75000000000000711, 1.500000000000000000, 0.000000000000000000 ) ) ;
#9790 = CARTESIAN_POINT ( 'NONE',  ( -1.485141950734867544, 1.499999999999999556, -27.65833370644173783 ) ) ;
#9791 = CARTESIAN_POINT ( 'NONE',  ( -19.67507584455279002, 1.500000000000000222, -26.15308286594249054 ) ) ;
#9792 = CARTESIAN_POINT ( 'NONE',  ( -21.94654391557239492, 1.500000000000000222, -26.76550470605184628 ) ) ;
#9793 = FACE_OUTER_BOUND ( 'NONE', #3575, .T. ) ;
#9794 = B_SPLINE_CURVE_WITH_KNOTS ( 'NONE', 3,
 ( #3740, #3690, #7596, #5294, #2936, #2287, #5241, #3840, #6142, #3787, #6750, #9048, #9922, #3045, #6093 ),
 .UNSPECIFIED., .F., .F.,
 ( 4, 1, 1, 1, 1, 1, 1, 1, 1, 1, 1, 1, 4 ),
 ( 0.000000000000000000, 0.08052524235254059082, 0.1599654769449861680, 0.2403213612945773181, 0.3225285276294014847, 0.4050235832074849385, 0.4865966363996190869, 0.5678654736293201610, 0.6513327733845230005, 0.7362375672940284499, 0.8215290690095392589, 0.9090049060738457642, 1.000000000000000000 ),
 .UNSPECIFIED. ) ;
#9795 = ORIENTED_EDGE ( 'NONE', *, *, #8642, .F. ) ;
#9796 = CARTESIAN_POINT ( 'NONE',  ( -19.59256209153956263, 1.300000000000000044, -26.60512820512822074 ) ) ;
#9797 = VERTEX_POINT ( 'NONE', #8678 ) ;
#9798 = ORIENTED_EDGE ( 'NONE', *, *, #6956, .T. ) ;
#9799 = CARTESIAN_POINT ( 'NONE',  ( -23.25351607228358830, 1.300000000000000266, -27.06373810939669866 ) ) ;
#9800 = FACE_OUTER_BOUND ( 'NONE', #6976, .T. ) ;
#9801 = ADVANCED_FACE ( 'NONE', ( #5903 ), #6372, .F. ) ;
#9802 = ORIENTED_EDGE ( 'NONE', *, *, #8423, .T. ) ;
#9803 = CARTESIAN_POINT ( 'NONE',  ( -23.79699825879241715, 1.300000000000000266, -26.96185683386365284 ) ) ;
#9804 = CARTESIAN_POINT ( 'NONE',  ( -1.371131504245938437, 1.299999999999999822, -27.60101656419390537 ) ) ;
#9805 = DIRECTION ( 'NONE',  ( -0.000000000000000000, 1.000000000000000000, -0.000000000000000000 ) ) ;
#9806 = CARTESIAN_POINT ( 'NONE',  ( -17.10462094600595151, 1.300000000000000044, -28.11238335669455068 ) ) ;
#9807 = FACE_BOUND ( 'NONE', #2482, .T. ) ;
#9808 = B_SPLINE_CURVE_WITH_KNOTS ( 'NONE', 3,
 ( #136, #2477, #9350, #9299, #3987, #7749, #831, #8546, #981, #9398, #2524, #6332, #3186, #1781, #6949, #82, #5587, #1634, #187 ),
 .UNSPECIFIED., .F., .F.,
 ( 4, 1, 1, 1, 1, 1, 1, 1, 1, 1, 1, 1, 1, 1, 1, 1, 4 ),
 ( 0.000000000000000000, 0.06838461510376753205, 0.1344755875434494596, 0.1983910577839550493, 0.2607534774484862594, 0.3218292228076486405, 0.3830372384795242557, 0.4446531231064265177, 0.5073980112040039625, 0.5698252379730248673, 0.6307776406313125861, 0.6909286865237166397, 0.7509451326917357949, 0.8110494767293272567, 0.8723308525469932739, 0.9350040935894049499, 0.9999999999999998890 ),
 .UNSPECIFIED. ) ;
#9809 = CARTESIAN_POINT ( 'NONE',  ( 42.04999999999999716, 1.500000000000000000, -34.14999999999999858 ) ) ;
#9810 = CARTESIAN_POINT ( 'NONE',  ( -24.33444720237102743, 1.500000000000000444, -28.73838206918296834 ) ) ;
#9811 = CARTESIAN_POINT ( 'NONE',  ( -6.944311929667851047, 1.500000000000000444, -25.65275744898500321 ) ) ;
#9812 = ORIENTED_EDGE ( 'NONE', *, *, #5458, .T. ) ;
#9813 = CARTESIAN_POINT ( 'NONE',  ( 0.000000000000000000, 1.500000000000000000, -18.75000000000001066 ) ) ;
#9814 = DIRECTION ( 'NONE',  ( -0.000000000000000000, 1.000000000000000000, -0.000000000000000000 ) ) ;
#9815 = EDGE_CURVE ( 'NONE', #9661, #6791, #9674, .T. ) ;
#9816 = ORIENTED_EDGE ( 'NONE', *, *, #8783, .F. ) ;
#9817 = LINE ( 'NONE', #5345, #1530 ) ;
#9818 = CARTESIAN_POINT ( 'NONE',  ( -17.03604152164621155, 1.300000000000000044, -27.76179802772107053 ) ) ;
#9819 = CARTESIAN_POINT ( 'NONE',  ( -2.655646033516416704, 1.300000000000000266, -27.99136861678483257 ) ) ;
#9820 = CARTESIAN_POINT ( 'NONE',  ( -0.8746133735908360185, 1.499999999999999556, -26.89358974358975729 ) ) ;
#9821 = CARTESIAN_POINT ( 'NONE',  ( -16.94970218148975860, 1.500000000000000000, -27.76417679571639852 ) ) ;
#9822 = DIRECTION ( 'NONE',  ( -0.000000000000000000, -1.000000000000000000, -0.000000000000000000 ) ) ;
#9823 = ORIENTED_EDGE ( 'NONE', *, *, #3617, .F. ) ;
#9824 = ORIENTED_EDGE ( 'NONE', *, *, #1719, .F. ) ;
#9825 = EDGE_CURVE ( 'NONE', #7282, #6550, #4389, .T. ) ;
#9826 = ORIENTED_EDGE ( 'NONE', *, *, #4179, .T. ) ;
#9827 = VECTOR ( 'NONE', #8968, 1000.000000000000000 ) ;
#9828 = CARTESIAN_POINT ( 'NONE',  ( -10.25508660167532682, 1.299999999999999600, -27.44779666035960020 ) ) ;
#9829 = DIRECTION ( 'NONE',  ( 2.478176394252582620E-16, 0.000000000000000000, 1.000000000000000000 ) ) ;
#9830 = DIRECTION ( 'NONE',  ( -0.000000000000000000, 1.000000000000000000, -0.000000000000000000 ) ) ;
#9831 = B_SPLINE_CURVE_WITH_KNOTS ( 'NONE', 3,
 ( #6749, #834, #1486, #730, #6904, #4483, #1589, #6092, #2335, #7544, #9047, #5386, #6850, #9149, #4581 ),
 .UNSPECIFIED., .F., .F.,
 ( 4, 1, 1, 1, 1, 1, 1, 1, 1, 1, 1, 1, 4 ),
 ( 0.000000000000000000, 0.09336985673619524473, 0.1816607660710043148, 0.2658742270426185939, 0.3463547840343072504, 0.4245998617178936563, 0.5019031838373764209, 0.5799920909873474972, 0.6584434305294307732, 0.7386722364878340885, 0.8218941484362435324, 0.9088007920466151246, 0.9999999999999998890 ),
 .UNSPECIFIED. ) ;
#9832 = CARTESIAN_POINT ( 'NONE',  ( -23.74761506600983196, 1.299999999999999378, -28.54285504984087751 ) ) ;
#9833 = PLANE ( 'NONE',  #763 ) ;
#9834 = VECTOR ( 'NONE', #8731, 1000.000000000000000 ) ;
#9835 = PLANE ( 'NONE',  #2374 ) ;
#9836 = EDGE_CURVE ( 'NONE', #8765, #1449, #2143, .T. ) ;
#9837 = CARTESIAN_POINT ( 'NONE',  ( -10.60686169680583113, 1.499999999999999778, -27.51502058755261970 ) ) ;
#9838 = EDGE_LOOP ( 'NONE', ( #4635, #5490, #2563, #2424 ) ) ;
#9839 = CARTESIAN_POINT ( 'NONE',  ( -21.86568781202213074, 1.500000000000000000, -25.54030603506087260 ) ) ;
#9840 = ORIENTED_EDGE ( 'NONE', *, *, #502, .T. ) ;
#9841 = CARTESIAN_POINT ( 'NONE',  ( -10.35057187627896624, 1.500000000000000000, -26.75691854672721348 ) ) ;
#9842 = B_SPLINE_CURVE_WITH_KNOTS ( 'NONE', 3,
 ( #7140, #7795, #980, #9544, #2521, #276, #8641, #1071, #6284, #7233, #324 ),
 .UNSPECIFIED., .F., .F.,
 ( 4, 1, 1, 1, 1, 1, 1, 1, 4 ),
 ( 0.000000000000000000, 0.1318667517023312252, 0.2566614034533643562, 0.3842132129425025466, 0.5133652331525848656, 0.6404431518253890232, 0.7610850047778832117, 0.8791455246531614254, 1.000000000000000000 ),
 .UNSPECIFIED. ) ;
#9843 = CARTESIAN_POINT ( 'NONE',  ( -18.45429551740037155, 1.500000000000000666, -26.14757597697887803 ) ) ;
#9844 = LINE ( 'NONE', #3662, #3167 ) ;
#9845 = CARTESIAN_POINT ( 'NONE',  ( -9.900033427899760596, 1.499999999999999778, -26.46498027643632511 ) ) ;
#9846 = DIRECTION ( 'NONE',  ( 1.000000000000000000, 0.000000000000000000, 0.000000000000000000 ) ) ;
#9847 = CARTESIAN_POINT ( 'NONE',  ( 37.75000000000000711, 1.500000000000000000, -11.65000000000000036 ) ) ;
#9848 = EDGE_CURVE ( 'NONE', #4468, #6066, #2798, .T. ) ;
#9849 = CARTESIAN_POINT ( 'NONE',  ( -9.215959527436995202, 1.500000000000000000, -26.39519230769232294 ) ) ;
#9850 = ORIENTED_EDGE ( 'NONE', *, *, #8528, .T. ) ;
#9851 = CARTESIAN_POINT ( 'NONE',  ( -19.82635358886918198, 1.500000000000000000, -25.89583892365006079 ) ) ;
#9852 = ORIENTED_EDGE ( 'NONE', *, *, #6811, .F. ) ;
#9853 = ORIENTED_EDGE ( 'NONE', *, *, #4651, .F. ) ;
#9854 = FACE_OUTER_BOUND ( 'NONE', #1861, .T. ) ;
#9855 = CARTESIAN_POINT ( 'NONE',  ( -7.997833647213951735, 1.300000000000000044, -29.21468558257410919 ) ) ;
#9856 = CARTESIAN_POINT ( 'NONE',  ( -9.753841161789862824, 1.500000000000000222, -27.74726105773876483 ) ) ;
#9857 = ORIENTED_EDGE ( 'NONE', *, *, #7462, .F. ) ;
#9858 = CARTESIAN_POINT ( 'NONE',  ( -26.99999999999998579, 0.000000000000000000, 16.10000000000000142 ) ) ;
#9859 = CARTESIAN_POINT ( 'NONE',  ( -4.586668646849150655, 1.299999999999999822, -26.84172406962383661 ) ) ;
#9860 = VECTOR ( 'NONE', #9766, 1000.000000000000000 ) ;
#9861 = CARTESIAN_POINT ( 'NONE',  ( -24.22981336010621334, 1.500000000000000666, -27.48724095449441052 ) ) ;
#9862 = CARTESIAN_POINT ( 'NONE',  ( 34.00000000000009948, 0.000000000000000000, 1.025749533621066907E-13 ) ) ;
#9863 = CARTESIAN_POINT ( 'NONE',  ( -20.77044670692417583, 1.300000000000000044, -27.76538461538463309 ) ) ;
#9864 = B_SPLINE_CURVE_WITH_KNOTS ( 'NONE', 3,
 ( #2815, #5016, #1311, #9542, #8920, #5724, #7329, #8827, #467, #9596, #7984 ),
 .UNSPECIFIED., .F., .F.,
 ( 4, 1, 1, 1, 1, 1, 1, 1, 4 ),
 ( 0.000000000000000000, 0.07687507403505128289, 0.1674616757257272603, 0.2722700232466417347, 0.3895508405125250317, 0.5208013683480559042, 0.6662632933752237197, 0.8255449152058615958, 1.000000000000000000 ),
 .UNSPECIFIED. ) ;
#9865 = CARTESIAN_POINT ( 'NONE',  ( -21.94654391557239492, 1.500000000000000444, -26.76550470605184628 ) ) ;
#9866 = DIRECTION ( 'NONE',  ( 0.000000000000000000, -1.000000000000000000, 0.000000000000000000 ) ) ;
#9867 = ORIENTED_EDGE ( 'NONE', *, *, #9126, .F. ) ;
#9868 = CARTESIAN_POINT ( 'NONE',  ( 26.99999999999972644, 1.500000000000000000, -12.10000000000000675 ) ) ;
#9869 = DIRECTION ( 'NONE',  ( -0.5485103219760172344, 0.000000000000000000, 0.8361437835000424812 ) ) ;
#9870 = ORIENTED_EDGE ( 'NONE', *, *, #7321, .F. ) ;
#9871 = PLANE ( 'NONE',  #3444 ) ;
#9872 = CARTESIAN_POINT ( 'NONE',  ( -9.442408551519394067, 1.500000000000000000, -26.00388141386385854 ) ) ;
#9873 = EDGE_CURVE ( 'NONE', #4568, #4428, #8633, .T. ) ;
#9874 = CARTESIAN_POINT ( 'NONE',  ( -10.18110893152769947, 1.300000000000000044, -25.49967189055023198 ) ) ;
#9875 = ADVANCED_FACE ( 'NONE', ( #7177 ), #5619, .F. ) ;
#9876 = CARTESIAN_POINT ( 'NONE',  ( -5.797279210279781658, 1.499999999999999778, -27.76351760083542430 ) ) ;
#9877 = DIRECTION ( 'NONE',  ( -0.8493950987732633573, 0.000000000000000000, 0.5277574880377901012 ) ) ;
#9878 = CARTESIAN_POINT ( 'NONE',  ( -5.183544969933595148, 1.299999999999999378, -27.63698229678665541 ) ) ;
#9879 = ORIENTED_EDGE ( 'NONE', *, *, #6927, .F. ) ;
#9880 = ORIENTED_EDGE ( 'NONE', *, *, #8078, .T. ) ;
#9881 = EDGE_LOOP ( 'NONE', ( #605, #581, #7611, #4401 ) ) ;
#9882 = DIRECTION ( 'NONE',  ( -0.000000000000000000, 1.000000000000000000, -0.000000000000000000 ) ) ;
#9883 = LINE ( 'NONE', #2147, #135 ) ;
#9884 = FACE_OUTER_BOUND ( 'NONE', #9246, .T. ) ;
#9885 = CARTESIAN_POINT ( 'NONE',  ( -9.409926331308232861, 1.300000000000000488, -27.96152966887326841 ) ) ;
#9886 = EDGE_CURVE ( 'NONE', #8761, #1200, #4163, .T. ) ;
#9887 = CARTESIAN_POINT ( 'NONE',  ( -18.51563901461646822, 1.300000000000000044, -26.58750000000001634 ) ) ;
#9888 = CARTESIAN_POINT ( 'NONE',  ( -10.54655831160953028, 1.299999999999999822, -27.00715100166447868 ) ) ;
#9889 = CARTESIAN_POINT ( 'NONE',  ( -19.59256209153956263, 1.300000000000000044, -26.60512820512822074 ) ) ;
#9890 = CARTESIAN_POINT ( 'NONE',  ( -10.15986978384725070, 1.500000000000000000, -27.10673076923078639 ) ) ;
#9891 = ORIENTED_EDGE ( 'NONE', *, *, #8367, .F. ) ;
#9892 = ADVANCED_FACE ( 'NONE', ( #6761 ), #6915, .F. ) ;
#9893 = LINE ( 'NONE', #3660, #6138 ) ;
#9894 = PLANE ( 'NONE',  #2609 ) ;
#9895 = CARTESIAN_POINT ( 'NONE',  ( -23.23358773256519427, 1.300000000000000044, -28.15881410256412209 ) ) ;
#9896 = CARTESIAN_POINT ( 'NONE',  ( -1.948502009324511786, 1.299999999999999822, -27.76433442095889248 ) ) ;
#9897 = CARTESIAN_POINT ( 'NONE',  ( -10.25508660167532682, 1.299999999999999600, -27.44779666035960020 ) ) ;
#9898 = ADVANCED_FACE ( 'NONE', ( #8314 ), #7663, .F. ) ;
#9899 = CARTESIAN_POINT ( 'NONE',  ( -20.82292023592081520, 1.500000000000000222, -27.76351760083543141 ) ) ;
#9900 = AXIS2_PLACEMENT_3D ( 'NONE', #7118, #3298, #6353 ) ;
#9901 = CARTESIAN_POINT ( 'NONE',  ( -9.374613373590840126, 1.500000000000000000, -27.45769230769232649 ) ) ;
#9902 = VECTOR ( 'NONE', #9814, 1000.000000000000000 ) ;
#9903 = EDGE_LOOP ( 'NONE', ( #8300, #2702, #2072, #5145 ) ) ;
#9904 = CARTESIAN_POINT ( 'NONE',  ( -24.68791465564211407, 1.300000000000000044, -27.04743589743591770 ) ) ;
#9905 = EDGE_LOOP ( 'NONE', ( #9361, #1100, #7835, #3711 ) ) ;
#9906 = VERTEX_POINT ( 'NONE', #6866 ) ;
#9907 = VECTOR ( 'NONE', #8308, 1000.000000000000000 ) ;
#9908 = DIRECTION ( 'NONE',  ( 0.000000000000000000, -0.000000000000000000, 1.000000000000000000 ) ) ;
#9909 = AXIS2_PLACEMENT_3D ( 'NONE', #6636, #329, #9606 ) ;
#9910 = CARTESIAN_POINT ( 'NONE',  ( -9.395631091908546395, 1.299999999999999822, -27.48205018921778731 ) ) ;
#9911 = LINE ( 'NONE', #7692, #8552 ) ;
#9912 = EDGE_CURVE ( 'NONE', #1162, #98, #97, .T. ) ;
#9913 = LINE ( 'NONE', #3833, #6627 ) ;
#9914 = CARTESIAN_POINT ( 'NONE',  ( -9.816980001878391704, 1.300000000000000044, -26.84616955400240101 ) ) ;
#9915 = CARTESIAN_POINT ( 'NONE',  ( -10.03201688586256068, 1.299999999999999822, -28.11183415251822737 ) ) ;
#9916 = AXIS2_PLACEMENT_3D ( 'NONE', #1800, #7022, #7769 ) ;
#9917 = VECTOR ( 'NONE', #2396, 1000.000000000000000 ) ;
#9918 = CARTESIAN_POINT ( 'NONE',  ( -20.82292023592081520, 1.500000000000000444, -27.76351760083543141 ) ) ;
#9919 = CARTESIAN_POINT ( 'NONE',  ( -6.346702245707524170, 1.500000000000000000, -25.20664783150300181 ) ) ;
#9920 = ORIENTED_EDGE ( 'NONE', *, *, #378, .F. ) ;
#9921 = DIRECTION ( 'NONE',  ( -1.000000000000000000, 0.000000000000000000, -0.000000000000000000 ) ) ;
#9922 = CARTESIAN_POINT ( 'NONE',  ( -17.07464609473111494, 1.499999999999999778, -25.46313805680803810 ) ) ;
#9923 = VERTEX_POINT ( 'NONE', #7557 ) ;
#9924 = AXIS2_PLACEMENT_3D ( 'NONE', #5099, #1064, #3549 ) ;
#9925 = CARTESIAN_POINT ( 'NONE',  ( -2.064517219744682386, 1.299999999999999822, -25.45769230769232294 ) ) ;
#9926 = CARTESIAN_POINT ( 'NONE',  ( -18.10942296728207168, 1.500000000000000000, -26.95811329650300792 ) ) ;
#9927 = CARTESIAN_POINT ( 'NONE',  ( -9.131023630001097402, 1.300000000000000044, -27.70849358974360399 ) ) ;
#9928 = B_SPLINE_CURVE_WITH_KNOTS ( 'NONE', 3,
 ( #7681, #6120, #814, #7522, #664, #7467, #3718, #4613, #9897, #6779, #3868 ),
 .UNSPECIFIED., .F., .F.,
 ( 4, 1, 1, 1, 1, 1, 1, 1, 4 ),
 ( 0.000000000000000000, 0.1249584925460632406, 0.2459006286062662139, 0.3691660295860704211, 0.4985108411773553350, 0.6285038663666088210, 0.7510283288509913557, 0.8737241742784331855, 1.000000000000000000 ),
 .UNSPECIFIED. ) ;
ENDSEC;
END-ISO-10303-21;
```
