## Supplementary File 2 for "ThermiQuant™ AquaStream: A portable instrument for quantitative colorimetric isothermal nucleic acid amplification reactions in paper and tube formats": glass_tank.STEP

```
ISO-10303-21;
HEADER;
FILE_DESCRIPTION (( 'STEP AP214' ),
    '1' );
FILE_NAME ('1.1_gallon_mini_fish_tank_copy.STEP',
    '2026-03-20T16:38:49',
    ( '' ),
    ( '' ),
    'SwSTEP 2.0',
    'SolidWorks 2024',
    '' );
FILE_SCHEMA (( 'AUTOMOTIVE_DESIGN' ));
ENDSEC;

DATA;
#1 = CARTESIAN_POINT ( 'NONE',  ( 70.00000000000004263, -5.000000000000000000, -100.5000000000000000 ) ) ;
#2 = LINE ( 'NONE', #130, #300 ) ;
#3 = PRODUCT_DEFINITION_FORMATION_WITH_SPECIFIED_SOURCE ( 'ANY', '', #317, .NOT_KNOWN. ) ;
#4 = ADVANCED_FACE ( 'NONE', ( #323, #60 ), #34, .F. ) ;
#5 = DIRECTION ( 'NONE',  ( 0.000000000000000000, 0.000000000000000000, -1.000000000000000000 ) ) ;
#6 = CARTESIAN_POINT ( 'NONE',  ( -65.00000000000000000, 146.0000000000000000, 95.50000000000001421 ) ) ;
#7 = LINE ( 'NONE', #281, #104 ) ;
#8 = AXIS2_PLACEMENT_3D ( 'NONE', #54, #255, #111 ) ;
#9 = PLANE ( 'NONE',  #279 ) ;
#10 = APPLICATION_CONTEXT ( 'automotive_design' ) ;
#11 = ORIENTED_EDGE ( 'NONE', *, *, #286, .F. ) ;
#12 = VERTEX_POINT ( 'NONE', #16 ) ;
#13 = ORIENTED_EDGE ( 'NONE', *, *, #136, .F. ) ;
#14 = EDGE_CURVE ( 'NONE', #266, #175, #179, .T. ) ;
#15 = DIRECTION ( 'NONE',  ( -0.000000000000000000, -0.000000000000000000, -1.000000000000000000 ) ) ;
#16 = CARTESIAN_POINT ( 'NONE',  ( -70.00000000000004263, -5.000000000000000000, -100.5000000000000000 ) ) ;
#17 = ORIENTED_EDGE ( 'NONE', *, *, #14, .T. ) ;
#18 = ADVANCED_FACE ( 'NONE', ( #247 ), #224, .F. ) ;
#19 = ORIENTED_EDGE ( 'NONE', *, *, #88, .T. ) ;
#20 = LINE ( 'NONE', #221, #159 ) ;
#21 = ADVANCED_BREP_SHAPE_REPRESENTATION ( '1.1_gallon_mini_fish_tank_copy', ( #257, #242 ), #205 ) ;
#22 = CARTESIAN_POINT ( 'NONE',  ( -70.00000000000004263, -5.000000000000000000, 100.5000000000000000 ) ) ;
#23 = CARTESIAN_POINT ( 'NONE',  ( 0.000000000000000000, -5.000000000000000000, 0.000000000000000000 ) ) ;
#24 = EDGE_CURVE ( 'NONE', #149, #135, #181, .T. ) ;
#25 = VECTOR ( 'NONE', #26, 1000.000000000000000 ) ;
#26 = DIRECTION ( 'NONE',  ( 0.000000000000000000, 0.000000000000000000, -1.000000000000000000 ) ) ;
#27 = CARTESIAN_POINT ( 'NONE',  ( -65.00000000000000000, 0.000000000000000000, -95.49999999999998579 ) ) ;
#28 = ADVANCED_FACE ( 'NONE', ( #329 ), #303, .T. ) ;
#29 = DIRECTION ( 'NONE',  ( 0.000000000000000000, 0.000000000000000000, -1.000000000000000000 ) ) ;
#30 = LINE ( 'NONE', #106, #68 ) ;
#31 = SURFACE_STYLE_USAGE ( .BOTH. , #186 ) ;
#32 = CARTESIAN_POINT ( 'NONE',  ( -69.99999999999997158, 146.0000000000000000, 100.5000000000000000 ) ) ;
#33 = PLANE ( 'NONE',  #132 ) ;
#34 = PLANE ( 'NONE',  #310 ) ;
#35 = ORIENTED_EDGE ( 'NONE', *, *, #136, .T. ) ;
#36 =( NAMED_UNIT ( * ) SI_UNIT ( $, .STERADIAN. ) SOLID_ANGLE_UNIT ( ) );
#37 = EDGE_LOOP ( 'NONE', ( #209, #13, #94, #208 ) ) ;
#38 = AXIS2_PLACEMENT_3D ( 'NONE', #203, #29, #165 ) ;
#39 = EDGE_LOOP ( 'NONE', ( #64, #141, #232, #174 ) ) ;
#40 = EDGE_CURVE ( 'NONE', #270, #149, #301, .T. ) ;
#41 = CARTESIAN_POINT ( 'NONE',  ( 70.00000000000004263, 146.0000000000000000, -100.5000000000000000 ) ) ;
#42 = ORIENTED_EDGE ( 'NONE', *, *, #292, .F. ) ;
#43 = DIRECTION ( 'NONE',  ( 0.000000000000000000, 0.000000000000000000, 1.000000000000000000 ) ) ;
#44 = VECTOR ( 'NONE', #328, 1000.000000000000000 ) ;
#45 = DIRECTION ( 'NONE',  ( -0.000000000000000000, -1.000000000000000000, -0.000000000000000000 ) ) ;
#46 = EDGE_CURVE ( 'NONE', #12, #316, #77, .T. ) ;
#47 = DIRECTION ( 'NONE',  ( 0.000000000000000000, 0.000000000000000000, 1.000000000000000000 ) ) ;
#48 = LINE ( 'NONE', #200, #44 ) ;
#49 = VECTOR ( 'NONE', #15, 1000.000000000000000 ) ;
#50 = CARTESIAN_POINT ( 'NONE',  ( 65.00000000000001421, 146.0000000000000000, 95.50000000000001421 ) ) ;
#51 = DIRECTION ( 'NONE',  ( 0.000000000000000000, -0.000000000000000000, 1.000000000000000000 ) ) ;
#52 = SHAPE_DEFINITION_REPRESENTATION ( #66, #21 ) ;
#53 = LINE ( 'NONE', #81, #246 ) ;
#54 = CARTESIAN_POINT ( 'NONE',  ( -65.00000000000000000, 146.0000000000000000, 95.50000000000001421 ) ) ;
#55 = FACE_OUTER_BOUND ( 'NONE', #39, .T. ) ;
#56 =( NAMED_UNIT ( * ) SI_UNIT ( $, .STERADIAN. ) SOLID_ANGLE_UNIT ( ) );
#57 = ORIENTED_EDGE ( 'NONE', *, *, #138, .T. ) ;
#58 = CARTESIAN_POINT ( 'NONE',  ( 70.00000000000004263, 146.0000000000000000, 100.5000000000000000 ) ) ;
#59 = VECTOR ( 'NONE', #103, 1000.000000000000000 ) ;
#60 = FACE_BOUND ( 'NONE', #63, .T. ) ;
#61 = EDGE_CURVE ( 'NONE', #311, #149, #254, .T. ) ;
#62 = DIRECTION ( 'NONE',  ( 1.000000000000000000, 0.000000000000000000, 0.000000000000000000 ) ) ;
#63 = EDGE_LOOP ( 'NONE', ( #198, #314, #42, #164 ) ) ;
#64 = ORIENTED_EDGE ( 'NONE', *, *, #24, .F. ) ;
#65 = CARTESIAN_POINT ( 'NONE',  ( -70.00000000000004263, -5.000000000000000000, -100.5000000000000000 ) ) ;
#66 = PRODUCT_DEFINITION_SHAPE ( 'NONE', 'NONE',  #128 ) ;
#67 = VERTEX_POINT ( 'NONE', #153 ) ;
#68 = VECTOR ( 'NONE', #161, 1000.000000000000000 ) ;
#69 = CARTESIAN_POINT ( 'NONE',  ( 65.00000000000001421, 146.0000000000000000, 95.50000000000001421 ) ) ;
#70 = ORIENTED_EDGE ( 'NONE', *, *, #176, .F. ) ;
#71 = PRODUCT_CONTEXT ( 'NONE', #10, 'mechanical' ) ;
#72 = DIRECTION ( 'NONE',  ( 0.000000000000000000, 0.000000000000000000, 1.000000000000000000 ) ) ;
#73 = CARTESIAN_POINT ( 'NONE',  ( 65.00000000000001421, 146.0000000000000000, -95.49999999999998579 ) ) ;
#74 = EDGE_CURVE ( 'NONE', #175, #216, #227, .T. ) ;
#75 = CARTESIAN_POINT ( 'NONE',  ( 70.00000000000004263, 146.0000000000000000, 100.5000000000000000 ) ) ;
#76 = CARTESIAN_POINT ( 'NONE',  ( 65.00000000000001421, 146.0000000000000000, 95.50000000000001421 ) ) ;
#77 = LINE ( 'NONE', #158, #59 ) ;
#78 = EDGE_CURVE ( 'NONE', #316, #175, #129, .T. ) ;
#79 = COLOUR_RGB ( '',0.7921568627450980005, 0.8196078431372548767, 0.9333333333333333481 ) ;
#80 = DIRECTION ( 'NONE',  ( 1.000000000000000000, 0.000000000000000000, 0.000000000000000000 ) ) ;
#81 = CARTESIAN_POINT ( 'NONE',  ( -65.00000000000000000, 146.0000000000000000, 95.50000000000001421 ) ) ;
#82 = FACE_OUTER_BOUND ( 'NONE', #271, .T. ) ;
#83 = EDGE_LOOP ( 'NONE', ( #17, #143, #11, #199 ) ) ;
#84 = CLOSED_SHELL ( 'NONE', ( #4, #326, #134, #248, #147, #101, #28, #253, #197, #191, #18 ) ) ;
#85 = CARTESIAN_POINT ( 'NONE',  ( -65.00000000000000000, 0.000000000000000000, -95.49999999999998579 ) ) ;
#86 = ORIENTED_EDGE ( 'NONE', *, *, #274, .T. ) ;
#87 = CARTESIAN_POINT ( 'NONE',  ( 65.00000000000001421, 0.000000000000000000, -95.49999999999998579 ) ) ;
#88 = EDGE_CURVE ( 'NONE', #119, #320, #178, .T. ) ;
#89 = CARTESIAN_POINT ( 'NONE',  ( 70.00000000000004263, 146.0000000000000000, 100.5000000000000000 ) ) ;
#90 = AXIS2_PLACEMENT_3D ( 'NONE', #50, #273, #43 ) ;
#91 = ORIENTED_EDGE ( 'NONE', *, *, #46, .F. ) ;
#92 = ORIENTED_EDGE ( 'NONE', *, *, #74, .T. ) ;
#93 = DIRECTION ( 'NONE',  ( -0.000000000000000000, -0.000000000000000000, 1.000000000000000000 ) ) ;
#94 = ORIENTED_EDGE ( 'NONE', *, *, #107, .T. ) ;
#95 = ORIENTED_EDGE ( 'NONE', *, *, #217, .F. ) ;
#96 = AXIS2_PLACEMENT_3D ( 'NONE', #327, #123, #160 ) ;
#97 = VERTEX_POINT ( 'NONE', #99 ) ;
#98 = CARTESIAN_POINT ( 'NONE',  ( -69.99999999999997158, 146.0000000000000000, -100.5000000000000000 ) ) ;
#99 = CARTESIAN_POINT ( 'NONE',  ( -69.99999999999997158, 146.0000000000000000, 100.5000000000000000 ) ) ;
#100 = DIRECTION ( 'NONE',  ( 0.000000000000000000, 1.000000000000000000, 0.000000000000000000 ) ) ;
#101 = ADVANCED_FACE ( 'NONE', ( #177 ), #278, .T. ) ;
#102 = PLANE ( 'NONE',  #38 ) ;
#103 = DIRECTION ( 'NONE',  ( 1.000000000000000000, 0.000000000000000000, 0.000000000000000000 ) ) ;
#104 = VECTOR ( 'NONE', #140, 1000.000000000000000 ) ;
#105 = CARTESIAN_POINT ( 'NONE',  ( 65.00000000000001421, 0.000000000000000000, 95.50000000000001421 ) ) ;
#106 = CARTESIAN_POINT ( 'NONE',  ( -69.99999999999997158, 146.0000000000000000, 100.5000000000000000 ) ) ;
#107 = EDGE_CURVE ( 'NONE', #319, #117, #20, .T. ) ;
#108 = FILL_AREA_STYLE_COLOUR ( '', #79 ) ;
#109 = ORIENTED_EDGE ( 'NONE', *, *, #78, .T. ) ;
#110 =( GEOMETRIC_REPRESENTATION_CONTEXT ( 3 ) GLOBAL_UNCERTAINTY_ASSIGNED_CONTEXT ( ( #264 ) ) GLOBAL_UNIT_ASSIGNED_CONTEXT ( ( #309, #235, #56 ) ) REPRESENTATION_CONTEXT ( 'NONE', 'WORKASPACE' ) );
#111 = DIRECTION ( 'NONE',  ( 0.000000000000000000, 0.000000000000000000, -1.000000000000000000 ) ) ;
#113 = EDGE_CURVE ( 'NONE', #97, #216, #48, .T. ) ;
#112 = FACE_OUTER_BOUND ( 'NONE', #83, .T. ) ;
#114 = LINE ( 'NONE', #318, #236 ) ;
#115 = EDGE_LOOP ( 'NONE', ( #170, #91, #234, #290 ) ) ;
#116 = AXIS2_PLACEMENT_3D ( 'NONE', #23, #100, #226 ) ;
#117 = VERTEX_POINT ( 'NONE', #73 ) ;
#118 = ORIENTED_EDGE ( 'NONE', *, *, #282, .T. ) ;
#119 = VERTEX_POINT ( 'NONE', #222 ) ;
#120 = APPLICATION_PROTOCOL_DEFINITION ( 'draft international standard', 'automotive_design', 1998, #10 ) ;
#121 = EDGE_LOOP ( 'NONE', ( #131, #291, #151, #142 ) ) ;
#122 = VECTOR ( 'NONE', #298, 1000.000000000000000 ) ;
#123 = DIRECTION ( 'NONE',  ( 0.000000000000000000, 0.000000000000000000, 1.000000000000000000 ) ) ;
#124 = CARTESIAN_POINT ( 'NONE',  ( -65.00000000000000000, 0.000000000000000000, 95.50000000000001421 ) ) ;
#125 = DIRECTION ( 'NONE',  ( -1.000000000000000000, -0.000000000000000000, -0.000000000000000000 ) ) ;
#126 = AXIS2_PLACEMENT_3D ( 'NONE', #32, #162, #183 ) ;
#127 = FACE_OUTER_BOUND ( 'NONE', #238, .T. ) ;
#128 = PRODUCT_DEFINITION ( 'UNKNOWN', '', #3, #169 ) ;
#129 = LINE ( 'NONE', #1, #265 ) ;
#130 = CARTESIAN_POINT ( 'NONE',  ( 65.00000000000001421, 146.0000000000000000, -95.49999999999998579 ) ) ;
#131 = ORIENTED_EDGE ( 'NONE', *, *, #24, .T. ) ;
#132 = AXIS2_PLACEMENT_3D ( 'NONE', #6, #285, #306 ) ;
#133 = CARTESIAN_POINT ( 'NONE',  ( -65.00000000000000000, 146.0000000000000000, 95.50000000000001421 ) ) ;
#134 = ADVANCED_FACE ( 'NONE', ( #275 ), #276, .F. ) ;
#135 = VERTEX_POINT ( 'NONE', #202 ) ;
#136 = EDGE_CURVE ( 'NONE', #319, #229, #302, .T. ) ;
#137 = LINE ( 'NONE', #166, #225 ) ;
#138 = EDGE_CURVE ( 'NONE', #266, #119, #277, .T. ) ;
#139 = VECTOR ( 'NONE', #180, 1000.000000000000000 ) ;
#140 = DIRECTION ( 'NONE',  ( -1.000000000000000000, -0.000000000000000000, -0.000000000000000000 ) ) ;
#141 = ORIENTED_EDGE ( 'NONE', *, *, #40, .F. ) ;
#142 = ORIENTED_EDGE ( 'NONE', *, *, #61, .T. ) ;
#143 = ORIENTED_EDGE ( 'NONE', *, *, #78, .F. ) ;
#144 = VECTOR ( 'NONE', #93, 1000.000000000000000 ) ;
#145 = MECHANICAL_DESIGN_GEOMETRIC_PRESENTATION_REPRESENTATION (  '', ( #252 ), #110 ) ;
#146 = DIRECTION ( 'NONE',  ( 0.000000000000000000, -1.000000000000000000, 0.000000000000000000 ) ) ;
#147 = ADVANCED_FACE ( 'NONE', ( #127 ), #102, .F. ) ;
#148 = LINE ( 'NONE', #315, #144 ) ;
#149 = VERTEX_POINT ( 'NONE', #85 ) ;
#150 = CARTESIAN_POINT ( 'NONE',  ( -69.99999999999997158, 146.0000000000000000, -100.5000000000000000 ) ) ;
#151 = ORIENTED_EDGE ( 'NONE', *, *, #185, .T. ) ;
#152 = EDGE_CURVE ( 'NONE', #67, #135, #53, .T. ) ;
#153 = CARTESIAN_POINT ( 'NONE',  ( -65.00000000000000000, 146.0000000000000000, 95.50000000000001421 ) ) ;
#154 = AXIS2_PLACEMENT_3D ( 'NONE', #58, #313, #167 ) ;
#156 = CARTESIAN_POINT ( 'NONE',  ( -69.99999999999997158, 146.0000000000000000, -100.5000000000000000 ) ) ;
#155 = PRODUCT_RELATED_PRODUCT_CATEGORY ( 'part', '', ( #317 ) ) ;
#157 = DIRECTION ( 'NONE',  ( -0.000000000000000000, -1.000000000000000000, -0.000000000000000000 ) ) ;
#158 = CARTESIAN_POINT ( 'NONE',  ( -70.00000000000004263, -5.000000000000000000, -100.5000000000000000 ) ) ;
#159 = VECTOR ( 'NONE', #201, 1000.000000000000000 ) ;
#160 = DIRECTION ( 'NONE',  ( 1.000000000000000000, 0.000000000000000000, -0.000000000000000000 ) ) ;
#161 = DIRECTION ( 'NONE',  ( -0.000000000000000000, -0.000000000000000000, 1.000000000000000000 ) ) ;
#162 = DIRECTION ( 'NONE',  ( 1.000000000000000000, -0.000000000000000000, 0.000000000000000000 ) ) ;
#163 = EDGE_LOOP ( 'NONE', ( #57, #19, #190, #118 ) ) ;
#164 = ORIENTED_EDGE ( 'NONE', *, *, #239, .F. ) ;
#165 = DIRECTION ( 'NONE',  ( -1.000000000000000000, 0.000000000000000000, -0.000000000000000000 ) ) ;
#166 = CARTESIAN_POINT ( 'NONE',  ( -69.99999999999997158, 146.0000000000000000, -100.5000000000000000 ) ) ;
#167 = DIRECTION ( 'NONE',  ( 0.000000000000000000, 0.000000000000000000, 1.000000000000000000 ) ) ;
#168 = ORIENTED_EDGE ( 'NONE', *, *, #74, .F. ) ;
#169 = PRODUCT_DEFINITION_CONTEXT ( 'detailed design', #324, 'design' ) ;
#170 = ORIENTED_EDGE ( 'NONE', *, *, #286, .T. ) ;
#171 = CARTESIAN_POINT ( 'NONE',  ( 0.000000000000000000, 146.0000000000000000, 0.000000000000000000 ) ) ;
#172 = CARTESIAN_POINT ( 'NONE',  ( -65.00000000000000000, 0.000000000000000000, 95.50000000000001421 ) ) ;
#173 = VECTOR ( 'NONE', #325, 1000.000000000000000 ) ;
#174 = ORIENTED_EDGE ( 'NONE', *, *, #152, .T. ) ;
#175 = VERTEX_POINT ( 'NONE', #231 ) ;
#176 = EDGE_CURVE ( 'NONE', #117, #311, #2, .T. ) ;
#177 = FACE_OUTER_BOUND ( 'NONE', #37, .T. ) ;
#178 = LINE ( 'NONE', #98, #305 ) ;
#179 = LINE ( 'NONE', #75, #187 ) ;
#180 = DIRECTION ( 'NONE',  ( -0.000000000000000000, -1.000000000000000000, -0.000000000000000000 ) ) ;
#181 = LINE ( 'NONE', #124, #259 ) ;
#182 = VECTOR ( 'NONE', #269, 1000.000000000000000 ) ;
#183 = DIRECTION ( 'NONE',  ( 0.000000000000000000, 0.000000000000000000, -1.000000000000000000 ) ) ;
#184 = DIRECTION ( 'NONE',  ( -0.000000000000000000, -1.000000000000000000, -0.000000000000000000 ) ) ;
#185 = EDGE_CURVE ( 'NONE', #229, #311, #263, .T. ) ;
#186 = SURFACE_SIDE_STYLE ('',( #262 ) ) ;
#187 = VECTOR ( 'NONE', #45, 1000.000000000000000 ) ;
#189 = EDGE_CURVE ( 'NONE', #320, #12, #137, .T. ) ;
#188 = CARTESIAN_POINT ( 'NONE',  ( -65.00000000000000000, 146.0000000000000000, -95.49999999999998579 ) ) ;
#190 = ORIENTED_EDGE ( 'NONE', *, *, #217, .T. ) ;
#191 = ADVANCED_FACE ( 'NONE', ( #207 ), #9, .T. ) ;
#192 =( LENGTH_UNIT ( ) NAMED_UNIT ( * ) SI_UNIT ( .MILLI., .METRE. ) );
#193 = EDGE_LOOP ( 'NONE', ( #195, #70, #214, #293 ) ) ;
#194 = DIRECTION ( 'NONE',  ( -0.000000000000000000, -1.000000000000000000, -0.000000000000000000 ) ) ;
#195 = ORIENTED_EDGE ( 'NONE', *, *, #61, .F. ) ;
#196 = PRESENTATION_LAYER_ASSIGNMENT (  '', '', ( #252 ) ) ;
#197 = ADVANCED_FACE ( 'NONE', ( #206 ), #33, .T. ) ;
#198 = ORIENTED_EDGE ( 'NONE', *, *, #107, .F. ) ;
#199 = ORIENTED_EDGE ( 'NONE', *, *, #138, .F. ) ;
#200 = CARTESIAN_POINT ( 'NONE',  ( -69.99999999999997158, 146.0000000000000000, 100.5000000000000000 ) ) ;
#201 = DIRECTION ( 'NONE',  ( 0.000000000000000000, 0.000000000000000000, -1.000000000000000000 ) ) ;
#202 = CARTESIAN_POINT ( 'NONE',  ( -65.00000000000000000, 0.000000000000000000, 95.50000000000001421 ) ) ;
#203 = CARTESIAN_POINT ( 'NONE',  ( -69.99999999999997158, 146.0000000000000000, 100.5000000000000000 ) ) ;
#204 = CARTESIAN_POINT ( 'NONE',  ( 0.000000000000000000, 0.000000000000000000, 0.000000000000000000 ) ) ;
#205 =( GEOMETRIC_REPRESENTATION_CONTEXT ( 3 ) GLOBAL_UNCERTAINTY_ASSIGNED_CONTEXT ( ( #312 ) ) GLOBAL_UNIT_ASSIGNED_CONTEXT ( ( #192, #289, #36 ) ) REPRESENTATION_CONTEXT ( 'NONE', 'WORKASPACE' ) );
#206 = FACE_OUTER_BOUND ( 'NONE', #245, .T. ) ;
#207 = FACE_OUTER_BOUND ( 'NONE', #121, .T. ) ;
#208 = ORIENTED_EDGE ( 'NONE', *, *, #176, .T. ) ;
#209 = ORIENTED_EDGE ( 'NONE', *, *, #185, .F. ) ;
#210 = VECTOR ( 'NONE', #157, 1000.000000000000000 ) ;
#211 = PLANE ( 'NONE',  #154 ) ;
#212 = ORIENTED_EDGE ( 'NONE', *, *, #307, .F. ) ;
#213 = LINE ( 'NONE', #41, #321 ) ;
#214 = ORIENTED_EDGE ( 'NONE', *, *, #239, .T. ) ;
#215 = LINE ( 'NONE', #65, #49 ) ;
#216 = VERTEX_POINT ( 'NONE', #280 ) ;
#217 = EDGE_CURVE ( 'NONE', #320, #97, #30, .T. ) ;
#218 = ORIENTED_EDGE ( 'NONE', *, *, #152, .F. ) ;
#219 = CARTESIAN_POINT ( 'NONE',  ( 0.000000000000000000, 0.000000000000000000, 0.000000000000000000 ) ) ;
#220 = ORIENTED_EDGE ( 'NONE', *, *, #113, .F. ) ;
#221 = CARTESIAN_POINT ( 'NONE',  ( 65.00000000000001421, 146.0000000000000000, 95.50000000000001421 ) ) ;
#222 = CARTESIAN_POINT ( 'NONE',  ( 70.00000000000004263, 146.0000000000000000, -100.5000000000000000 ) ) ;
#223 = EDGE_CURVE ( 'NONE', #67, #319, #308, .T. ) ;
#224 = PLANE ( 'NONE',  #116 ) ;
#225 = VECTOR ( 'NONE', #228, 1000.000000000000000 ) ;
#226 = DIRECTION ( 'NONE',  ( 0.000000000000000000, -0.000000000000000000, 1.000000000000000000 ) ) ;
#227 = LINE ( 'NONE', #22, #173 ) ;
#228 = DIRECTION ( 'NONE',  ( -0.000000000000000000, -1.000000000000000000, -0.000000000000000000 ) ) ;
#229 = VERTEX_POINT ( 'NONE', #283 ) ;
#230 = VECTOR ( 'NONE', #5, 1000.000000000000000 ) ;
#231 = CARTESIAN_POINT ( 'NONE',  ( 70.00000000000004263, -5.000000000000000000, 100.5000000000000000 ) ) ;
#232 = ORIENTED_EDGE ( 'NONE', *, *, #292, .T. ) ;
#233 = PRESENTATION_STYLE_ASSIGNMENT (( #31 ) ) ;
#234 = ORIENTED_EDGE ( 'NONE', *, *, #189, .F. ) ;
#235 =( NAMED_UNIT ( * ) PLANE_ANGLE_UNIT ( ) SI_UNIT ( $, .RADIAN. ) );
#236 = VECTOR ( 'NONE', #62, 1000.000000000000000 ) ;
#237 = PLANE ( 'NONE',  #126 ) ;
#238 = EDGE_LOOP ( 'NONE', ( #268, #168, #241, #240 ) ) ;
#239 = EDGE_CURVE ( 'NONE', #117, #270, #7, .T. ) ;
#240 = ORIENTED_EDGE ( 'NONE', *, *, #282, .F. ) ;
#241 = ORIENTED_EDGE ( 'NONE', *, *, #14, .F. ) ;
#242 = AXIS2_PLACEMENT_3D ( 'NONE', #219, #322, #297 ) ;
#243 = DIRECTION ( 'NONE',  ( 0.000000000000000000, -0.000000000000000000, -1.000000000000000000 ) ) ;
#244 = ORIENTED_EDGE ( 'NONE', *, *, #189, .T. ) ;
#245 = EDGE_LOOP ( 'NONE', ( #212, #218, #258, #35 ) ) ;
#246 = VECTOR ( 'NONE', #304, 1000.000000000000000 ) ;
#247 = FACE_OUTER_BOUND ( 'NONE', #261, .T. ) ;
#248 = ADVANCED_FACE ( 'NONE', ( #82 ), #237, .F. ) ;
#249 = CARTESIAN_POINT ( 'NONE',  ( -65.00000000000000000, 146.0000000000000000, -95.49999999999998579 ) ) ;
#250 = DIRECTION ( 'NONE',  ( 1.000000000000000000, 0.000000000000000000, -0.000000000000000000 ) ) ;
#251 = CARTESIAN_POINT ( 'NONE',  ( 70.00000000000004263, 146.0000000000000000, 100.5000000000000000 ) ) ;
#252 = STYLED_ITEM ( 'NONE', ( #233 ), #257 ) ;
#253 = ADVANCED_FACE ( 'NONE', ( #55 ), #256, .T. ) ;
#254 = LINE ( 'NONE', #27, #122 ) ;
#255 = DIRECTION ( 'NONE',  ( 1.000000000000000000, -0.000000000000000000, 0.000000000000000000 ) ) ;
#256 = PLANE ( 'NONE',  #8 ) ;
#257 = MANIFOLD_SOLID_BREP ( 'Boss-Extrude2', #84 ) ;
#258 = ORIENTED_EDGE ( 'NONE', *, *, #223, .T. ) ;
#259 = VECTOR ( 'NONE', #299, 1000.000000000000000 ) ;
#260 = FILL_AREA_STYLE ('',( #108 ) ) ;
#261 = EDGE_LOOP ( 'NONE', ( #109, #92, #86, #296 ) ) ;
#262 = SURFACE_STYLE_FILL_AREA ( #260 ) ;
#263 = LINE ( 'NONE', #105, #230 ) ;
#264 = UNCERTAINTY_MEASURE_WITH_UNIT (LENGTH_MEASURE( 1.000000000000000082E-05 ), #309, 'distance_accuracy_value', 'NONE');
#265 = VECTOR ( 'NONE', #72, 1000.000000000000000 ) ;
#266 = VERTEX_POINT ( 'NONE', #89 ) ;
#267 = ORIENTED_EDGE ( 'NONE', *, *, #274, .F. ) ;
#268 = ORIENTED_EDGE ( 'NONE', *, *, #113, .T. ) ;
#269 = DIRECTION ( 'NONE',  ( 1.000000000000000000, 0.000000000000000000, 0.000000000000000000 ) ) ;
#270 = VERTEX_POINT ( 'NONE', #188 ) ;
#271 = EDGE_LOOP ( 'NONE', ( #244, #267, #220, #95 ) ) ;
#272 = APPLICATION_PROTOCOL_DEFINITION ( 'draft international standard', 'automotive_design', 1998, #324 ) ;
#273 = DIRECTION ( 'NONE',  ( -1.000000000000000000, 0.000000000000000000, 0.000000000000000000 ) ) ;
#274 = EDGE_CURVE ( 'NONE', #216, #12, #215, .T. ) ;
#275 = FACE_OUTER_BOUND ( 'NONE', #115, .T. ) ;
#276 = PLANE ( 'NONE',  #294 ) ;
#277 = LINE ( 'NONE', #251, #25 ) ;
#278 = PLANE ( 'NONE',  #90 ) ;
#279 = AXIS2_PLACEMENT_3D ( 'NONE', #204, #284, #51 ) ;
#280 = CARTESIAN_POINT ( 'NONE',  ( -70.00000000000004263, -5.000000000000000000, 100.5000000000000000 ) ) ;
#281 = CARTESIAN_POINT ( 'NONE',  ( -65.00000000000000000, 146.0000000000000000, -95.49999999999998579 ) ) ;
#282 = EDGE_CURVE ( 'NONE', #97, #266, #114, .T. ) ;
#283 = CARTESIAN_POINT ( 'NONE',  ( 65.00000000000001421, 0.000000000000000000, 95.50000000000001421 ) ) ;
#284 = DIRECTION ( 'NONE',  ( 0.000000000000000000, 1.000000000000000000, 0.000000000000000000 ) ) ;
#285 = DIRECTION ( 'NONE',  ( 0.000000000000000000, 0.000000000000000000, -1.000000000000000000 ) ) ;
#286 = EDGE_CURVE ( 'NONE', #119, #316, #213, .T. ) ;
#287 = LINE ( 'NONE', #172, #182 ) ;
#288 = VECTOR ( 'NONE', #80, 1000.000000000000000 ) ;
#289 =( NAMED_UNIT ( * ) PLANE_ANGLE_UNIT ( ) SI_UNIT ( $, .RADIAN. ) );
#290 = ORIENTED_EDGE ( 'NONE', *, *, #88, .F. ) ;
#291 = ORIENTED_EDGE ( 'NONE', *, *, #307, .T. ) ;
#292 = EDGE_CURVE ( 'NONE', #270, #67, #148, .T. ) ;
#293 = ORIENTED_EDGE ( 'NONE', *, *, #40, .T. ) ;
#294 = AXIS2_PLACEMENT_3D ( 'NONE', #156, #47, #250 ) ;
#295 = CARTESIAN_POINT ( 'NONE',  ( 70.00000000000004263, -5.000000000000000000, -100.5000000000000000 ) ) ;
#296 = ORIENTED_EDGE ( 'NONE', *, *, #46, .T. ) ;
#297 = DIRECTION ( 'NONE',  ( 1.000000000000000000, 0.000000000000000000, 0.000000000000000000 ) ) ;
#298 = DIRECTION ( 'NONE',  ( -1.000000000000000000, -0.000000000000000000, -0.000000000000000000 ) ) ;
#299 = DIRECTION ( 'NONE',  ( -0.000000000000000000, -0.000000000000000000, 1.000000000000000000 ) ) ;
#300 = VECTOR ( 'NONE', #184, 1000.000000000000000 ) ;
#301 = LINE ( 'NONE', #249, #210 ) ;
#302 = LINE ( 'NONE', #76, #139 ) ;
#303 = PLANE ( 'NONE',  #96 ) ;
#304 = DIRECTION ( 'NONE',  ( -0.000000000000000000, -1.000000000000000000, -0.000000000000000000 ) ) ;
#305 = VECTOR ( 'NONE', #125, 1000.000000000000000 ) ;
#306 = DIRECTION ( 'NONE',  ( -1.000000000000000000, 0.000000000000000000, -0.000000000000000000 ) ) ;
#307 = EDGE_CURVE ( 'NONE', #135, #229, #287, .T. ) ;
#308 = LINE ( 'NONE', #133, #288 ) ;
#309 =( LENGTH_UNIT ( ) NAMED_UNIT ( * ) SI_UNIT ( .MILLI., .METRE. ) );
#310 = AXIS2_PLACEMENT_3D ( 'NONE', #171, #146, #243 ) ;
#311 = VERTEX_POINT ( 'NONE', #87 ) ;
#312 = UNCERTAINTY_MEASURE_WITH_UNIT (LENGTH_MEASURE( 1.000000000000000082E-05 ), #192, 'distance_accuracy_value', 'NONE');
#313 = DIRECTION ( 'NONE',  ( -1.000000000000000000, 0.000000000000000000, 0.000000000000000000 ) ) ;
#314 = ORIENTED_EDGE ( 'NONE', *, *, #223, .F. ) ;
#315 = CARTESIAN_POINT ( 'NONE',  ( -65.00000000000000000, 146.0000000000000000, 95.50000000000001421 ) ) ;
#316 = VERTEX_POINT ( 'NONE', #295 ) ;
#317 = PRODUCT ( '1.1_gallon_mini_fish_tank_copy', '1.1_gallon_mini_fish_tank_copy', '', ( #71 ) ) ;
#318 = CARTESIAN_POINT ( 'NONE',  ( -69.99999999999997158, 146.0000000000000000, 100.5000000000000000 ) ) ;
#319 = VERTEX_POINT ( 'NONE', #69 ) ;
#320 = VERTEX_POINT ( 'NONE', #150 ) ;
#321 = VECTOR ( 'NONE', #194, 1000.000000000000000 ) ;
#322 = DIRECTION ( 'NONE',  ( 0.000000000000000000, 0.000000000000000000, 1.000000000000000000 ) ) ;
#323 = FACE_OUTER_BOUND ( 'NONE', #163, .T. ) ;
#324 = APPLICATION_CONTEXT ( 'automotive_design' ) ;
#325 = DIRECTION ( 'NONE',  ( -1.000000000000000000, -0.000000000000000000, -0.000000000000000000 ) ) ;
#326 = ADVANCED_FACE ( 'NONE', ( #112 ), #211, .F. ) ;
#327 = CARTESIAN_POINT ( 'NONE',  ( -65.00000000000000000, 146.0000000000000000, -95.49999999999998579 ) ) ;
#328 = DIRECTION ( 'NONE',  ( -0.000000000000000000, -1.000000000000000000, -0.000000000000000000 ) ) ;
#329 = FACE_OUTER_BOUND ( 'NONE', #193, .T. ) ;
ENDSEC;
END-ISO-10303-21;
```
