## Supplementary File 2 for "ThermiQuant™ AquaStream: A portable instrument for quantitative colorimetric isothermal nucleic acid amplification reactions in paper and tube formats": glass_tank_housing.STEP

```
ISO-10303-21;
HEADER;
FILE_DESCRIPTION (( 'STEP AP214' ),
    '1' );
FILE_NAME ('glass_tank_housing.STEP',
    '2025-11-04T19:33:16',
    ( '' ),
    ( '' ),
    'SwSTEP 2.0',
    'SolidWorks 2024',
    '' );
FILE_SCHEMA (( 'AUTOMOTIVE_DESIGN' ));
ENDSEC;

DATA;
#1 = ORIENTED_EDGE ( 'NONE', *, *, #1248, .F. ) ;
#2 = ADVANCED_FACE ( 'NONE', ( #4234, #6400 ), #3751, .F. ) ;
#3 = ADVANCED_FACE ( 'NONE', ( #5381 ), #5843, .T. ) ;
#4 = LINE ( 'NONE', #1698, #3942 ) ;
#5 = CARTESIAN_POINT ( 'NONE',  ( 109.5000000000000000, 18.00000000000000355, 53.49999999999999289 ) ) ;
#6 = ORIENTED_EDGE ( 'NONE', *, *, #5021, .F. ) ;
#7 = CARTESIAN_POINT ( 'NONE',  ( 109.5000000000000000, 18.00000000000000355, -9.500000000000005329 ) ) ;
#8 = ORIENTED_EDGE ( 'NONE', *, *, #2502, .F. ) ;
#9 = ORIENTED_EDGE ( 'NONE', *, *, #2541, .T. ) ;
#10 = CARTESIAN_POINT ( 'NONE',  ( 115.0000000000000000, 18.00000000000000355, 73.50000000000000000 ) ) ;
#11 = DIRECTION ( 'NONE',  ( 0.000000000000000000, 0.000000000000000000, 1.000000000000000000 ) ) ;
#12 = CARTESIAN_POINT ( 'NONE',  ( 3.421290590475393217E-14, 78.14999999999997726, 80.99999999999998579 ) ) ;
#13 = LINE ( 'NONE', #2686, #2939 ) ;
#14 = CARTESIAN_POINT ( 'NONE',  ( -29.75811103058683216, 108.0000000000000000, 72.50000000000000000 ) ) ;
#15 = VERTEX_POINT ( 'NONE', #6090 ) ;
#16 = ADVANCED_FACE ( 'NONE', ( #4893 ), #4447, .F. ) ;
#17 = DIRECTION ( 'NONE',  ( 1.000000000000000000, 2.775557561562890365E-16, 0.000000000000000000 ) ) ;
#18 = CARTESIAN_POINT ( 'NONE',  ( -32.17560900454532913, 107.4169590932631309, 85.43372003513213997 ) ) ;
#19 = FACE_OUTER_BOUND ( 'NONE', #4886, .T. ) ;
#20 = ORIENTED_EDGE ( 'NONE', *, *, #4189, .T. ) ;
#21 = EDGE_CURVE ( 'NONE', #2529, #1299, #5990, .T. ) ;
#22 = CYLINDRICAL_SURFACE ( 'NONE', #2602, 1.000000000000000888 ) ;
#23 = VERTEX_POINT ( 'NONE', #4337 ) ;
#24 = ORIENTED_EDGE ( 'NONE', *, *, #2316, .T. ) ;
#25 = LINE ( 'NONE', #5247, #4636 ) ;
#26 = LINE ( 'NONE', #2185, #6413 ) ;
#27 = LINE ( 'NONE', #3095, #4602 ) ;
#28 = CARTESIAN_POINT ( 'NONE',  ( -65.99999999999994316, 31.00000000000000000, 89.50000000000000000 ) ) ;
#29 = EDGE_CURVE ( 'NONE', #6878, #3537, #2131, .T. ) ;
#30 = ORIENTED_EDGE ( 'NONE', *, *, #896, .T. ) ;
#31 = ORIENTED_EDGE ( 'NONE', *, *, #2503, .T. ) ;
#32 = ORIENTED_EDGE ( 'NONE', *, *, #326, .F. ) ;
#33 = PLANE ( 'NONE',  #6844 ) ;
#34 = DIRECTION ( 'NONE',  ( -0.5734623443633282136, 0.8192319205190405906, 0.000000000000000000 ) ) ;
#35 = VERTEX_POINT ( 'NONE', #2875 ) ;
#36 = CARTESIAN_POINT ( 'NONE',  ( -50.34999999999999432, 42.44999999999998153, 85.49999999999998579 ) ) ;
#37 = EDGE_CURVE ( 'NONE', #5205, #2049, #2771, .T. ) ;
#38 = ADVANCED_FACE ( 'NONE', ( #3917 ), #640, .F. ) ;
#39 = VERTEX_POINT ( 'NONE', #227 ) ;
#40 = ORIENTED_EDGE ( 'NONE', *, *, #2562, .F. ) ;
#41 =( GEOMETRIC_REPRESENTATION_CONTEXT ( 3 ) GLOBAL_UNCERTAINTY_ASSIGNED_CONTEXT ( ( #2349 ) ) GLOBAL_UNIT_ASSIGNED_CONTEXT ( ( #6483, #4032, #2498 ) ) REPRESENTATION_CONTEXT ( 'NONE', 'WORKASPACE' ) );
#42 = DIRECTION ( 'NONE',  ( 1.000000000000000000, 0.000000000000000000, 0.000000000000000000 ) ) ;
#43 = ORIENTED_EDGE ( 'NONE', *, *, #4189, .F. ) ;
#44 = DIRECTION ( 'NONE',  ( 0.000000000000000000, 0.000000000000000000, -1.000000000000000000 ) ) ;
#45 = DIRECTION ( 'NONE',  ( 1.000000000000000000, 0.000000000000000000, 0.000000000000000000 ) ) ;
#46 = AXIS2_PLACEMENT_3D ( 'NONE', #3030, #5150, #5686 ) ;
#47 = ORIENTED_EDGE ( 'NONE', *, *, #1376, .F. ) ;
#48 = CIRCLE ( 'NONE', #270, 1.000000000000000888 ) ;
#49 = CARTESIAN_POINT ( 'NONE',  ( -28.67605030924081788, 107.2137474899548550, 85.49999999999998579 ) ) ;
#50 = AXIS2_PLACEMENT_3D ( 'NONE', #4767, #1065, #6901 ) ;
#51 = VECTOR ( 'NONE', #44, 1000.000000000000000 ) ;
#52 = LINE ( 'NONE', #3338, #6877 ) ;
#53 = CARTESIAN_POINT ( 'NONE',  ( 110.5842616121307174, 13.63257779045125062, 10.49999999999999467 ) ) ;
#54 = CARTESIAN_POINT ( 'NONE',  ( 113.8990275393720850, 17.05207768891856546, -72.50000000000001421 ) ) ;
#55 = ORIENTED_EDGE ( 'NONE', *, *, #234, .F. ) ;
#56 = CARTESIAN_POINT ( 'NONE',  ( -64.99999999999994316, 48.00000000000000000, 73.50000000000000000 ) ) ;
#57 = VECTOR ( 'NONE', #3239, 1000.000000000000000 ) ;
#58 = CARTESIAN_POINT ( 'NONE',  ( -46.35000000000000142, 0.000000000000000000, 80.99999999999998579 ) ) ;
#59 = AXIS2_PLACEMENT_3D ( 'NONE', #765, #6671, #3940 ) ;
#60 = ORIENTED_EDGE ( 'NONE', *, *, #2821, .T. ) ;
#61 = VERTEX_POINT ( 'NONE', #3341 ) ;
#62 = CARTESIAN_POINT ( 'NONE',  ( 0.000000000000000000, 105.0000000000000000, 0.000000000000000000 ) ) ;
#63 = ADVANCED_FACE ( 'NONE', ( #772 ), #6468, .F. ) ;
#64 = CARTESIAN_POINT ( 'NONE',  ( 89.99999999999995737, 49.73205080756889629, 88.50000000000000000 ) ) ;
#65 = CYLINDRICAL_SURFACE ( 'NONE', #3493, 2.499999999999988454 ) ;
#66 = DIRECTION ( 'NONE',  ( 0.4999999999999982236, -0.8660254037844395958, 0.000000000000000000 ) ) ;
#67 = VECTOR ( 'NONE', #3228, 1000.000000000000000 ) ;
#68 = VERTEX_POINT ( 'NONE', #4922 ) ;
#69 = VERTEX_POINT ( 'NONE', #1307 ) ;
#70 = DIRECTION ( 'NONE',  ( 1.000000000000000000, 0.000000000000000000, 0.000000000000000000 ) ) ;
#71 = EDGE_CURVE ( 'NONE', #782, #731, #6894, .T. ) ;
#72 = CARTESIAN_POINT ( 'NONE',  ( 105.2661037320747397, 25.33332345002290609, -52.50000000000000711 ) ) ;
#73 = AXIS2_PLACEMENT_3D ( 'NONE', #2936, #358, #2448 ) ;
#74 = EDGE_LOOP ( 'NONE', ( #5588, #5973, #1791, #2567 ) ) ;
#75 = CARTESIAN_POINT ( 'NONE',  ( 109.5000000000000000, 18.00000000000000355, 53.49999999999999289 ) ) ;
#76 = VERTEX_POINT ( 'NONE', #5420 ) ;
#77 = AXIS2_PLACEMENT_3D ( 'NONE', #335, #3512, #1344 ) ;
#78 = ORIENTED_EDGE ( 'NONE', *, *, #1396, .F. ) ;
#79 = DIRECTION ( 'NONE',  ( 1.000000000000000000, 0.000000000000000000, 0.000000000000000000 ) ) ;
#80 = ADVANCED_FACE ( 'NONE', ( #6572 ), #2240, .T. ) ;
#81 = EDGE_CURVE ( 'NONE', #237, #1644, #3855, .T. ) ;
#82 = ORIENTED_EDGE ( 'NONE', *, *, #790, .T. ) ;
#83 = LINE ( 'NONE', #2203, #6623 ) ;
#84 = DIRECTION ( 'NONE',  ( 0.000000000000000000, 0.000000000000000000, 1.000000000000000000 ) ) ;
#85 = AXIS2_PLACEMENT_3D ( 'NONE', #535, #6749, #1444 ) ;
#86 = ORIENTED_EDGE ( 'NONE', *, *, #2659, .F. ) ;
#87 = CARTESIAN_POINT ( 'NONE',  ( 32.24999999999999289, 108.0000000000000000, -72.50000000000000000 ) ) ;
#88 = EDGE_CURVE ( 'NONE', #2399, #4700, #671, .T. ) ;
#89 = EDGE_CURVE ( 'NONE', #5781, #2699, #5561, .T. ) ;
#90 = CARTESIAN_POINT ( 'NONE',  ( 72.24999999999995737, 31.00000000000000000, 84.24999999999998579 ) ) ;
#91 = CARTESIAN_POINT ( 'NONE',  ( 43.25000000000000000, 75.49999999999998579, -94.08578643762692195 ) ) ;
#92 = DIRECTION ( 'NONE',  ( 0.000000000000000000, 0.000000000000000000, -1.000000000000000000 ) ) ;
#93 = VECTOR ( 'NONE', #5267, 1000.000000000000000 ) ;
#94 = CARTESIAN_POINT ( 'NONE',  ( 112.9624669922677214, 17.48880304435916244, -72.50000000000001421 ) ) ;
#95 = CARTESIAN_POINT ( 'NONE',  ( -71.24999999999998579, 30.00000000000000355, 77.74999999999998579 ) ) ;
#96 = DIRECTION ( 'NONE',  ( 0.000000000000000000, 0.000000000000000000, -1.000000000000000000 ) ) ;
#97 = AXIS2_PLACEMENT_3D ( 'NONE', #585, #5402, #4353 ) ;
#98 = ORIENTED_EDGE ( 'NONE', *, *, #2454, .T. ) ;
#99 = ORIENTED_EDGE ( 'NONE', *, *, #4037, .F. ) ;
#100 = FACE_BOUND ( 'NONE', #3735, .T. ) ;
#101 = DIRECTION ( 'NONE',  ( -0.000000000000000000, 0.000000000000000000, 1.000000000000000000 ) ) ;
#102 = CARTESIAN_POINT ( 'NONE',  ( 89.99999999999995737, 30.00000000000000711, 89.50000000000000000 ) ) ;
#103 = CARTESIAN_POINT ( 'NONE',  ( 105.6125138935885275, 25.53332345002290538, -9.500000000000005329 ) ) ;
#104 = EDGE_CURVE ( 'NONE', #2814, #4803, #5431, .T. ) ;
#105 = ORIENTED_EDGE ( 'NONE', *, *, #3017, .T. ) ;
#106 = VERTEX_POINT ( 'NONE', #4995 ) ;
#107 = CARTESIAN_POINT ( 'NONE',  ( 0.000000000000000000, 0.000000000000000000, -94.50000000000000000 ) ) ;
#108 = EDGE_LOOP ( 'NONE', ( #3217, #144, #692, #3656 ) ) ;
#109 = CARTESIAN_POINT ( 'NONE',  ( -16.15000000000000924, 76.64999999999999147, 80.99999999999998579 ) ) ;
#110 = VERTEX_POINT ( 'NONE', #3369 ) ;
#111 = EDGE_CURVE ( 'NONE', #5086, #6025, #4963, .T. ) ;
#112 = VERTEX_POINT ( 'NONE', #6053 ) ;
#113 = LINE ( 'NONE', #1675, #4499 ) ;
#114 = ORIENTED_EDGE ( 'NONE', *, *, #3084, .T. ) ;
#115 = DIRECTION ( 'NONE',  ( -1.000000000000000000, 0.000000000000000000, -0.000000000000000000 ) ) ;
#116 = DIRECTION ( 'NONE',  ( 0.000000000000000000, -0.000000000000000000, -1.000000000000000000 ) ) ;
#117 = VERTEX_POINT ( 'NONE', #4479 ) ;
#118 = ADVANCED_FACE ( 'NONE', ( #4554 ), #4018, .F. ) ;
#119 = CARTESIAN_POINT ( 'NONE',  ( 83.74999999999994316, 30.00000000000000355, 77.74999999999998579 ) ) ;
#120 = CARTESIAN_POINT ( 'NONE',  ( 94.68236835487485337, 54.66489085719761221, 53.49999999999999289 ) ) ;
#121 = DIRECTION ( 'NONE',  ( 0.000000000000000000, 0.5000000000000003331, -0.8660254037844383745 ) ) ;
#122 = CARTESIAN_POINT ( 'NONE',  ( 103.0000000000000142, 107.0000000000000000, 72.50000000000000000 ) ) ;
#123 = DIRECTION ( 'NONE',  ( 0.000000000000000000, 0.000000000000000000, 1.000000000000000000 ) ) ;
#124 = CARTESIAN_POINT ( 'NONE',  ( 36.49999999999999289, 98.99999999999998579, -71.00000000000000000 ) ) ;
#125 = EDGE_CURVE ( 'NONE', #3410, #4427, #2382, .T. ) ;
#126 =( NAMED_UNIT ( * ) PLANE_ANGLE_UNIT ( ) SI_UNIT ( $, .RADIAN. ) );
#127 = EDGE_CURVE ( 'NONE', #5883, #628, #3207, .T. ) ;
#128 = ORIENTED_EDGE ( 'NONE', *, *, #21, .F. ) ;
#129 = PLANE ( 'NONE',  #3645 ) ;
#130 = CARTESIAN_POINT ( 'NONE',  ( 109.5000000000000000, 18.00000000000000355, -9.500000000000005329 ) ) ;
#131 = DIRECTION ( 'NONE',  ( 1.000000000000000000, 2.312964634635744436E-16, 0.000000000000000000 ) ) ;
#132 = DIRECTION ( 'NONE',  ( 0.000000000000000000, 0.000000000000000000, -1.000000000000000000 ) ) ;
#133 = ORIENTED_EDGE ( 'NONE', *, *, #3584, .T. ) ;
#134 = ORIENTED_EDGE ( 'NONE', *, *, #3562, .F. ) ;
#135 = DIRECTION ( 'NONE',  ( 1.000000000000000000, 0.000000000000000000, 0.000000000000000000 ) ) ;
#136 = DIRECTION ( 'NONE',  ( -1.000000000000000000, 0.000000000000000000, 0.000000000000000000 ) ) ;
#137 = EDGE_CURVE ( 'NONE', #4010, #6084, #5630, .T. ) ;
#138 = ORIENTED_EDGE ( 'NONE', *, *, #3489, .T. ) ;
#139 = DIRECTION ( 'NONE',  ( -1.000000000000000000, 0.000000000000000000, 0.000000000000000000 ) ) ;
#140 = ORIENTED_EDGE ( 'NONE', *, *, #4374, .T. ) ;
#141 = ORIENTED_EDGE ( 'NONE', *, *, #6478, .T. ) ;
#142 = CARTESIAN_POINT ( 'NONE',  ( -85.08578643762685090, 30.00000000000001066, 78.23578643762688500 ) ) ;
#143 = EDGE_CURVE ( 'NONE', #5807, #1519, #1894, .T. ) ;
#144 = ORIENTED_EDGE ( 'NONE', *, *, #6647, .F. ) ;
#145 = CARTESIAN_POINT ( 'NONE',  ( 114.8765892147881118, 16.84142828645602563, 53.49999999999999289 ) ) ;
#146 = FACE_OUTER_BOUND ( 'NONE', #4672, .T. ) ;
#147 = ORIENTED_EDGE ( 'NONE', *, *, #2659, .T. ) ;
#148 = CARTESIAN_POINT ( 'NONE',  ( 101.5000000000000000, 105.0000000000000000, 71.00000000000000000 ) ) ;
#149 = CARTESIAN_POINT ( 'NONE',  ( 103.0000000000000142, 107.0000000000000000, 72.50000000000000000 ) ) ;
#150 = EDGE_CURVE ( 'NONE', #2508, #728, #4316, .T. ) ;
#151 = DIRECTION ( 'NONE',  ( 1.000000000000000000, 0.000000000000000000, 0.000000000000000000 ) ) ;
#152 = AXIS2_PLACEMENT_3D ( 'NONE', #6777, #1994, #4676 ) ;
#153 = CARTESIAN_POINT ( 'NONE',  ( 90.26563879557392056, 52.11489085719788505, 53.49999999999999289 ) ) ;
#154 = CARTESIAN_POINT ( 'NONE',  ( 25.39523270338076344, 54.46025228035112065, 53.49999999999999289 ) ) ;
#155 = DIRECTION ( 'NONE',  ( 0.000000000000000000, -1.000000000000000000, 0.000000000000000000 ) ) ;
#156 = ORIENTED_EDGE ( 'NONE', *, *, #5521, .F. ) ;
#157 = VECTOR ( 'NONE', #5654, 1000.000000000000000 ) ;
#158 = ORIENTED_EDGE ( 'NONE', *, *, #1996, .F. ) ;
#159 = CIRCLE ( 'NONE', #1036, 1.799999999999996048 ) ;
#160 = VECTOR ( 'NONE', #2697, 1000.000000000000000 ) ;
#161 = PLANE ( 'NONE',  #6872 ) ;
#162 = EDGE_CURVE ( 'NONE', #3524, #5240, #5067, .T. ) ;
#163 = CYLINDRICAL_SURFACE ( 'NONE', #2405, 1.799999999999996048 ) ;
#164 = DIRECTION ( 'NONE',  ( -1.000000000000000000, 0.000000000000000000, 0.000000000000000000 ) ) ;
#165 = EDGE_CURVE ( 'NONE', #1418, #6282, #331, .T. ) ;
#166 = STYLED_ITEM ( 'NONE', ( #4267 ), #1592 ) ;
#167 = VECTOR ( 'NONE', #5093, 1000.000000000000000 ) ;
#168 = DIRECTION ( 'NONE',  ( -0.000000000000000000, 0.000000000000000000, 1.000000000000000000 ) ) ;
#169 = ORIENTED_EDGE ( 'NONE', *, *, #81, .F. ) ;
#170 = VECTOR ( 'NONE', #5892, 1000.000000000000114 ) ;
#171 = ORIENTED_EDGE ( 'NONE', *, *, #5171, .T. ) ;
#172 = CIRCLE ( 'NONE', #4607, 1.000000000000000888 ) ;
#173 = FACE_OUTER_BOUND ( 'NONE', #2143, .T. ) ;
#174 = DIRECTION ( 'NONE',  ( -0.000000000000000000, 0.000000000000000000, 1.000000000000000000 ) ) ;
#175 = DIRECTION ( 'NONE',  ( 1.000000000000000000, 0.000000000000000000, 0.000000000000000000 ) ) ;
#176 = ORIENTED_EDGE ( 'NONE', *, *, #1174, .F. ) ;
#177 = DIRECTION ( 'NONE',  ( 0.000000000000000000, -1.000000000000000000, 0.000000000000000000 ) ) ;
#178 = AXIS2_PLACEMENT_3D ( 'NONE', #613, #6373, #991 ) ;
#179 = VERTEX_POINT ( 'NONE', #361 ) ;
#180 = EDGE_LOOP ( 'NONE', ( #5279, #3377, #927, #570, #4987, #4389 ) ) ;
#181 = PRESENTATION_LAYER_ASSIGNMENT (  '', '', ( #6526 ) ) ;
#182 = LINE ( 'NONE', #4912, #5723 ) ;
#183 = AXIS2_PLACEMENT_3D ( 'NONE', #1998, #5201, #5765 ) ;
#184 = VERTEX_POINT ( 'NONE', #4092 ) ;
#185 = CARTESIAN_POINT ( 'NONE',  ( 112.5398487305270265, 16.58249525732250618, -9.500000000000005329 ) ) ;
#186 = DIRECTION ( 'NONE',  ( 1.000000000000000000, 0.000000000000000000, 0.000000000000000000 ) ) ;
#187 = ORIENTED_EDGE ( 'NONE', *, *, #2611, .T. ) ;
#188 = VECTOR ( 'NONE', #6388, 1000.000000000000000 ) ;
#189 = EDGE_CURVE ( 'NONE', #742, #3788, #6124, .T. ) ;
#190 = DIRECTION ( 'NONE',  ( -1.000000000000000000, -0.000000000000000000, -0.000000000000000000 ) ) ;
#191 = DIRECTION ( 'NONE',  ( 0.000000000000000000, -1.000000000000000000, 0.000000000000000000 ) ) ;
#192 = CIRCLE ( 'NONE', #5757, 1.000000000000000888 ) ;
#193 = CARTESIAN_POINT ( 'NONE',  ( 112.9624669922677214, 17.48880304435916244, -9.500000000000005329 ) ) ;
#194 = CARTESIAN_POINT ( 'NONE',  ( -90.99999999999995737, 75.71281292110244010, 73.50000000000000000 ) ) ;
#195 = CARTESIAN_POINT ( 'NONE',  ( -101.5000000000000000, 0.000000000000000000, 71.00000000000000000 ) ) ;
#196 = ORIENTED_EDGE ( 'NONE', *, *, #5887, .F. ) ;
#197 = ADVANCED_FACE ( 'NONE', ( #6230 ), #1340, .T. ) ;
#198 = ORIENTED_EDGE ( 'NONE', *, *, #6812, .F. ) ;
#199 = VECTOR ( 'NONE', #4516, 1000.000000000000000 ) ;
#200 = DIRECTION ( 'NONE',  ( 0.000000000000000000, 0.000000000000000000, 1.000000000000000000 ) ) ;
#201 = CARTESIAN_POINT ( 'NONE',  ( -63.99999999999994316, 30.00000000000000000, 73.50000000000000000 ) ) ;
#202 = DIRECTION ( 'NONE',  ( 1.000000000000000000, 0.000000000000000000, -0.000000000000000000 ) ) ;
#203 = DIRECTION ( 'NONE',  ( 0.000000000000000000, 1.000000000000000000, 0.000000000000000000 ) ) ;
#204 = VECTOR ( 'NONE', #1912, 1000.000000000000000 ) ;
#205 = ADVANCED_FACE ( 'NONE', ( #398 ), #4123, .T. ) ;
#206 = VERTEX_POINT ( 'NONE', #6153 ) ;
#207 = ORIENTED_EDGE ( 'NONE', *, *, #4721, .T. ) ;
#208 = DIRECTION ( 'NONE',  ( 0.000000000000000000, -1.000000000000000000, 0.000000000000000000 ) ) ;
#209 = CARTESIAN_POINT ( 'NONE',  ( 85.49999999999994316, 31.00000000000000711, 77.64999999999999147 ) ) ;
#210 = CYLINDRICAL_SURFACE ( 'NONE', #4962, 0.8000000000000020428 ) ;
#211 = ORIENTED_EDGE ( 'NONE', *, *, #3570, .F. ) ;
#212 = DIRECTION ( 'NONE',  ( 1.000000000000000000, -2.710505431213761085E-17, 0.000000000000000000 ) ) ;
#213 = VERTEX_POINT ( 'NONE', #3544 ) ;
#214 = ADVANCED_FACE ( 'NONE', ( #1368 ), #876, .F. ) ;
#215 = ADVANCED_FACE ( 'NONE', ( #5131 ), #1923, .F. ) ;
#216 = ORIENTED_EDGE ( 'NONE', *, *, #1093, .F. ) ;
#217 = CARTESIAN_POINT ( 'NONE',  ( -31.24188896941318561, 108.0000000000000000, 72.50000000000000000 ) ) ;
#218 = ORIENTED_EDGE ( 'NONE', *, *, #3578, .T. ) ;
#219 = CARTESIAN_POINT ( 'NONE',  ( 65.99999999999994316, 28.99999999999999645, 74.50000000000000000 ) ) ;
#220 = DIRECTION ( 'NONE',  ( -0.000000000000000000, -0.000000000000000000, -1.000000000000000000 ) ) ;
#221 = ORIENTED_EDGE ( 'NONE', *, *, #4882, .F. ) ;
#222 =( BOUNDED_CURVE ( )  B_SPLINE_CURVE ( 3, ( #4262, #6300, #18, #5841 ),
 .UNSPECIFIED., .F., .F. ) 
 B_SPLINE_CURVE_WITH_KNOTS ( ( 4, 4 ),
 ( 1.570796326794896558, 2.201361935703312067 ),
 .UNSPECIFIED. ) 
 CURVE ( )  GEOMETRIC_REPRESENTATION_ITEM ( )  RATIONAL_B_SPLINE_CURVE ( ( 1.000000000000000000, 0.9671391489437359823, 0.9671391489437359823, 1.000000000000000000 ) ) 
 REPRESENTATION_ITEM ( '' )  );
#223 = CARTESIAN_POINT ( 'NONE',  ( 2.077290320128692933E-14, 47.44999999999997442, 71.00000000000000000 ) ) ;
#224 = DIRECTION ( 'NONE',  ( 1.000000000000000000, 0.000000000000000000, 0.000000000000000000 ) ) ;
#225 = CARTESIAN_POINT ( 'NONE',  ( 42.83578643762690064, 75.91421356237310647, -94.50000000000000000 ) ) ;
#226 = CARTESIAN_POINT ( 'NONE',  ( -51.34999999999998721, -9.207033642522892524E-15, 85.49999999999998579 ) ) ;
#227 = CARTESIAN_POINT ( 'NONE',  ( 111.5842616121307316, 13.63257779045125062, 73.50000000000000000 ) ) ;
#228 = EDGE_CURVE ( 'NONE', #311, #5594, #1079, .T. ) ;
#229 = EDGE_LOOP ( 'NONE', ( #5285, #32, #5355, #5719 ) ) ;
#230 = EDGE_LOOP ( 'NONE', ( #5817, #776, #5650, #3119 ) ) ;
#231 = FACE_OUTER_BOUND ( 'NONE', #4990, .T. ) ;
#232 = LINE ( 'NONE', #5996, #3528 ) ;
#233 = CARTESIAN_POINT ( 'NONE',  ( -88.99999999999995737, 31.00000000000000711, 88.50000000000000000 ) ) ;
#234 = EDGE_CURVE ( 'NONE', #6860, #1091, #3983, .T. ) ;
#235 = ORIENTED_EDGE ( 'NONE', *, *, #6773, .F. ) ;
#237 = VERTEX_POINT ( 'NONE', #6784 ) ;
#236 = LINE ( 'NONE', #5112, #2832 ) ;
#238 = DIRECTION ( 'NONE',  ( -0.000000000000000000, -0.000000000000000000, 1.000000000000000000 ) ) ;
#239 = CARTESIAN_POINT ( 'NONE',  ( 111.9731907087626581, 17.63485931739940327, 53.49999999999999289 ) ) ;
#240 = DIRECTION ( 'NONE',  ( -0.000000000000000000, -0.000000000000000000, 1.000000000000000000 ) ) ;
#241 = EDGE_LOOP ( 'NONE', ( #6627, #1559, #6682, #282 ) ) ;
#242 = EDGE_CURVE ( 'NONE', #4289, #6220, #2000, .T. ) ;
#243 = DIRECTION ( 'NONE',  ( -0.000000000000000000, 1.000000000000000000, 0.000000000000000000 ) ) ;
#244 = VERTEX_POINT ( 'NONE', #944 ) ;
#245 = VERTEX_POINT ( 'NONE', #979 ) ;
#246 = DIRECTION ( 'NONE',  ( 1.000000000000000000, -0.000000000000000000, 0.000000000000000000 ) ) ;
#247 = ORIENTED_EDGE ( 'NONE', *, *, #2407, .F. ) ;
#248 = EDGE_CURVE ( 'NONE', #5354, #2399, #2395, .T. ) ;
#249 = DIRECTION ( 'NONE',  ( 0.000000000000000000, 0.000000000000000000, 1.000000000000000000 ) ) ;
#250 = EDGE_CURVE ( 'NONE', #4848, #237, #5833, .T. ) ;
#251 = CARTESIAN_POINT ( 'NONE',  ( 87.99999999999997158, 30.41421356237310292, 78.65000000000000568 ) ) ;
#252 = EDGE_LOOP ( 'NONE', ( #4519, #2851, #3591, #5318 ) ) ;
#253 = LINE ( 'NONE', #3884, #5609 ) ;
#254 = LINE ( 'NONE', #2469, #4424 ) ;
#255 = DIRECTION ( 'NONE',  ( 1.000000000000000000, 0.000000000000000000, -0.000000000000000000 ) ) ;
#256 = CARTESIAN_POINT ( 'NONE',  ( 104.0000000000000000, 39.00000000000000711, 79.69999999999998863 ) ) ;
#257 = DIRECTION ( 'NONE',  ( 0.000000000000000000, 0.000000000000000000, -1.000000000000000000 ) ) ;
#258 = AXIS2_PLACEMENT_3D ( 'NONE', #265, #2354, #1900 ) ;
#259 = CARTESIAN_POINT ( 'NONE',  ( 0.000000000000000000, 0.000000000000000000, 0.000000000000000000 ) ) ;
#260 = ORIENTED_EDGE ( 'NONE', *, *, #5469, .T. ) ;
#261 = ORIENTED_EDGE ( 'NONE', *, *, #1891, .T. ) ;
#262 = AXIS2_PLACEMENT_3D ( 'NONE', #4620, #6752, #5703 ) ;
#263 = FACE_OUTER_BOUND ( 'NONE', #5117, .T. ) ;
#264 = CARTESIAN_POINT ( 'NONE',  ( -10.65000000000000746, 80.82383769534392570, 85.49999999999998579 ) ) ;
#265 = CARTESIAN_POINT ( 'NONE',  ( -44.85000000000000142, 76.64999999999999147, 71.00000000000000000 ) ) ;
#266 = PRODUCT ( 'glass_tank_housing', 'glass_tank_housing', '', ( #3306 ) ) ;
#267 = CARTESIAN_POINT ( 'NONE',  ( 85.49999999999995737, 31.00000000000000711, 78.64999999999999147 ) ) ;
#268 = AXIS2_PLACEMENT_3D ( 'NONE', #2653, #4777, #2897 ) ;
#269 = CIRCLE ( 'NONE', #3943, 1.000000000000000888 ) ;
#270 = AXIS2_PLACEMENT_3D ( 'NONE', #5353, #5919, #2591 ) ;
#271 = VERTEX_POINT ( 'NONE', #3677 ) ;
#273 = ORIENTED_EDGE ( 'NONE', *, *, #2341, .F. ) ;
#272 = CARTESIAN_POINT ( 'NONE',  ( -13.50000000000000533, 48.29999999999999716, 85.49999999999998579 ) ) ;
#274 = ADVANCED_FACE ( 'NONE', ( #5345 ), #4151, .F. ) ;
#275 = LINE ( 'NONE', #5605, #3611 ) ;
#276 = DIRECTION ( 'NONE',  ( -0.000000000000000000, -0.000000000000000000, 1.000000000000000000 ) ) ;
#277 = AXIS2_PLACEMENT_3D ( 'NONE', #2124, #6801, #5819 ) ;
#278 = DIRECTION ( 'NONE',  ( 1.000000000000000000, 0.000000000000000000, 0.000000000000000000 ) ) ;
#279 = VECTOR ( 'NONE', #1403, 1000.000000000000000 ) ;
#280 = EDGE_LOOP ( 'NONE', ( #2077, #3462, #207, #1841 ) ) ;
#281 = LINE ( 'NONE', #6697, #204 ) ;
#282 = ORIENTED_EDGE ( 'NONE', *, *, #2227, .F. ) ;
#283 = VECTOR ( 'NONE', #2989, 1000.000000000000000 ) ;
#284 = VECTOR ( 'NONE', #1320, 1000.000000000000114 ) ;
#285 = ORIENTED_EDGE ( 'NONE', *, *, #3906, .T. ) ;
#286 = EDGE_CURVE ( 'NONE', #1392, #333, #4811, .T. ) ;
#287 = DIRECTION ( 'NONE',  ( -0.000000000000000000, -0.000000000000000000, 1.000000000000000000 ) ) ;
#288 = AXIS2_PLACEMENT_3D ( 'NONE', #976, #11, #2064 ) ;
#289 = VERTEX_POINT ( 'NONE', #3186 ) ;
#290 = CYLINDRICAL_SURFACE ( 'NONE', #391, 0.3999999999999975797 ) ;
#291 = CARTESIAN_POINT ( 'NONE',  ( 85.49999999999995737, 0.000000000000000000, 78.64999999999999147 ) ) ;
#292 = ORIENTED_EDGE ( 'NONE', *, *, #1294, .T. ) ;
#293 = VECTOR ( 'NONE', #5702, 1000.000000000000000 ) ;
#294 = EDGE_CURVE ( 'NONE', #5503, #6618, #4228, .T. ) ;
#295 = CARTESIAN_POINT ( 'NONE',  ( -89.99999999999995737, 48.00000000000000000, 78.74999999999998579 ) ) ;
#296 = LINE ( 'NONE', #1892, #4743 ) ;
#297 = CARTESIAN_POINT ( 'NONE',  ( -50.35000000000000142, 80.82383769534406781, 85.49999999999998579 ) ) ;
#298 = DIRECTION ( 'NONE',  ( 0.000000000000000000, -1.000000000000000000, 0.000000000000000000 ) ) ;
#299 = EDGE_LOOP ( 'NONE', ( #5123, #2644, #261, #3800 ) ) ;
#300 = ADVANCED_FACE ( 'NONE', ( #2582, #1084 ), #6390, .F. ) ;
#301 = ORIENTED_EDGE ( 'NONE', *, *, #1995, .T. ) ;
#302 = EDGE_CURVE ( 'NONE', #6025, #6355, #5802, .T. ) ;
#303 = VECTOR ( 'NONE', #1052, 1000.000000000000000 ) ;
#304 = CARTESIAN_POINT ( 'NONE',  ( 63.99999999999994316, 75.71281292110244010, 73.50000000000000000 ) ) ;
#305 = CARTESIAN_POINT ( 'NONE',  ( 85.49999999999995737, 31.00000000000000711, 84.34999999999999432 ) ) ;
#306 = CARTESIAN_POINT ( 'NONE',  ( 89.99999999999995737, 75.71281292110244010, 74.50000000000000000 ) ) ;
#307 = FACE_OUTER_BOUND ( 'NONE', #4913, .T. ) ;
#308 = AXIS2_PLACEMENT_3D ( 'NONE', #6396, #17, #2274 ) ;
#309 = ORIENTED_EDGE ( 'NONE', *, *, #3017, .F. ) ;
#311 = VERTEX_POINT ( 'NONE', #2068 ) ;
#310 = CARTESIAN_POINT ( 'NONE',  ( -64.99999999999994316, 30.00000000000000000, 88.50000000000000000 ) ) ;
#312 = DIRECTION ( 'NONE',  ( -0.5734623443633282136, 0.8192319205190405906, 0.000000000000000000 ) ) ;
#313 = PLANE ( 'NONE',  #1281 ) ;
#314 = CYLINDRICAL_SURFACE ( 'NONE', #5826, 1.000000000000000888 ) ;
#315 = ORIENTED_EDGE ( 'NONE', *, *, #5705, .T. ) ;
#316 = CIRCLE ( 'NONE', #4982, 1.000000000000000888 ) ;
#317 = DIRECTION ( 'NONE',  ( -1.000000000000000000, 0.000000000000000000, 0.000000000000000000 ) ) ;
#318 = ADVANCED_FACE ( 'NONE', ( #6329 ), #3146, .F. ) ;
#319 = ORIENTED_EDGE ( 'NONE', *, *, #2541, .F. ) ;
#320 = ORIENTED_EDGE ( 'NONE', *, *, #6383, .T. ) ;
#321 = AXIS2_PLACEMENT_3D ( 'NONE', #5793, #1074, #4702 ) ;
#322 = DIRECTION ( 'NONE',  ( -0.000000000000000000, 0.000000000000000000, 1.000000000000000000 ) ) ;
#323 = ORIENTED_EDGE ( 'NONE', *, *, #6281, .F. ) ;
#324 = LINE ( 'NONE', #4576, #6511 ) ;
#325 = CARTESIAN_POINT ( 'NONE',  ( 109.5000000000000000, 18.00000000000000355, 53.49999999999999289 ) ) ;
#326 = EDGE_CURVE ( 'NONE', #4249, #3510, #2171, .T. ) ;
#327 = ORIENTED_EDGE ( 'NONE', *, *, #6207, .T. ) ;
#328 = CARTESIAN_POINT ( 'NONE',  ( 26.45177835773247565, 56.72602174794272401, -72.50000000000001421 ) ) ;
#329 = DIRECTION ( 'NONE',  ( -0.8660254037844412611, -0.4999999999999955591, 0.000000000000000000 ) ) ;
#330 = LINE ( 'NONE', #226, #4940 ) ;
#331 = LINE ( 'NONE', #2450, #2757 ) ;
#332 = EDGE_CURVE ( 'NONE', #5205, #5454, #6680, .T. ) ;
#333 = VERTEX_POINT ( 'NONE', #1542 ) ;
#334 = EDGE_LOOP ( 'NONE', ( #5753, #3075, #5401, #1004 ) ) ;
#335 = CARTESIAN_POINT ( 'NONE',  ( -16.15000000000000924, 48.94999999999998153, 80.99999999999998579 ) ) ;
#336 = DIRECTION ( 'NONE',  ( 0.000000000000000000, 0.000000000000000000, 1.000000000000000000 ) ) ;
#337 = CARTESIAN_POINT ( 'NONE',  ( -103.9999999999999858, 98.99999999999998579, -73.50000000000000000 ) ) ;
#338 = ADVANCED_FACE ( 'NONE', ( #5910 ), #4296, .T. ) ;
#339 = EDGE_CURVE ( 'NONE', #673, #1639, #3091, .T. ) ;
#340 = CARTESIAN_POINT ( 'NONE',  ( -82.74999999999997158, 31.00000000000000000, 78.74999999999998579 ) ) ;
#341 = ORIENTED_EDGE ( 'NONE', *, *, #2169, .F. ) ;
#343 = ORIENTED_EDGE ( 'NONE', *, *, #5593, .F. ) ;
#342 = CARTESIAN_POINT ( 'NONE',  ( 110.8252086370486609, 12.66203952166263669, 73.50000000000000000 ) ) ;
#344 = CARTESIAN_POINT ( 'NONE',  ( 43.25000000000000000, 75.50000000000000000, -94.50000000000000000 ) ) ;
#345 = CARTESIAN_POINT ( 'NONE',  ( -47.50000000000000711, 77.29999999999999716, 85.49999999999998579 ) ) ;
#346 = CYLINDRICAL_SURFACE ( 'NONE', #2150, 1.000000000000000888 ) ;
#347 = EDGE_LOOP ( 'NONE', ( #5707, #6581, #6690, #1688 ) ) ;
#348 = DIRECTION ( 'NONE',  ( -0.000000000000000000, -0.000000000000000000, 1.000000000000000000 ) ) ;
#349 = ORIENTED_EDGE ( 'NONE', *, *, #1933, .T. ) ;
#350 = VERTEX_POINT ( 'NONE', #6810 ) ;
#351 = DIRECTION ( 'NONE',  ( -0.9063077870366513800, 0.4226182617406966657, 0.000000000000000000 ) ) ;
#352 = VERTEX_POINT ( 'NONE', #4710 ) ;
#353 = FACE_BOUND ( 'NONE', #2999, .T. ) ;
#354 = DIRECTION ( 'NONE',  ( -0.000000000000000000, 1.000000000000000000, -0.000000000000000000 ) ) ;
#355 = ORIENTED_EDGE ( 'NONE', *, *, #6055, .F. ) ;
#356 = DIRECTION ( 'NONE',  ( -1.000000000000000000, 0.000000000000000000, 0.000000000000000000 ) ) ;
#357 = EDGE_CURVE ( 'NONE', #6342, #4668, #2657, .T. ) ;
#358 = DIRECTION ( 'NONE',  ( 1.000000000000000000, -0.000000000000000000, 0.000000000000000000 ) ) ;
#359 =( BOUNDED_CURVE ( )  B_SPLINE_CURVE ( 3, ( #473, #6273, #3659, #2045 ),
 .UNSPECIFIED., .F., .F. ) 
 B_SPLINE_CURVE_WITH_KNOTS ( ( 4, 4 ),
 ( 4.712388980384677239, 5.342954589293103851 ),
 .UNSPECIFIED. ) 
 CURVE ( )  GEOMETRIC_REPRESENTATION_ITEM ( )  RATIONAL_B_SPLINE_CURVE ( ( 1.000000000000000000, 0.9671391489437348721, 0.9671391489437348721, 1.000000000000000000 ) ) 
 REPRESENTATION_ITEM ( '' )  );
#360 = CARTESIAN_POINT ( 'NONE',  ( 0.000000000000000000, 108.0000000000000000, 84.49999999999998579 ) ) ;
#361 = CARTESIAN_POINT ( 'NONE',  ( 108.6125138935884991, 20.33717102731626980, -9.500000000000005329 ) ) ;
#362 = ORIENTED_EDGE ( 'NONE', *, *, #104, .F. ) ;
#363 = EDGE_CURVE ( 'NONE', #6860, #6142, #4781, .T. ) ;
#364 = LINE ( 'NONE', #5031, #5529 ) ;
#365 = DIRECTION ( 'NONE',  ( 0.000000000000000000, -0.8660254037844417052, 0.4999999999999946154 ) ) ;
#366 = DIRECTION ( 'NONE',  ( 0.000000000000000000, -0.000000000000000000, -1.000000000000000000 ) ) ;
#367 = CARTESIAN_POINT ( 'NONE',  ( -47.50000000000000711, 77.29999999999999716, 65.49999999999998579 ) ) ;
#368 = ORIENTED_EDGE ( 'NONE', *, *, #1265, .T. ) ;
#369 = AXIS2_PLACEMENT_3D ( 'NONE', #5491, #4868, #709 ) ;
#371 = ORIENTED_EDGE ( 'NONE', *, *, #2491, .T. ) ;
#370 = DIRECTION ( 'NONE',  ( -0.000000000000000000, 1.000000000000000000, 0.000000000000000000 ) ) ;
#372 = ADVANCED_FACE ( 'NONE', ( #4749 ), #6883, .T. ) ;
#373 = EDGE_CURVE ( 'NONE', #6084, #4984, #3808, .T. ) ;
#374 = FACE_BOUND ( 'NONE', #3398, .T. ) ;
#375 = DIRECTION ( 'NONE',  ( 1.000000000000000000, 0.000000000000000000, 0.000000000000000000 ) ) ;
#376 = CARTESIAN_POINT ( 'NONE',  ( 115.0000000000000000, 18.00000000000000355, 10.49999999999999467 ) ) ;
#377 = AXIS2_PLACEMENT_3D ( 'NONE', #4333, #2007, #4168 ) ;
#378 = AXIS2_PLACEMENT_3D ( 'NONE', #1870, #3450, #6653 ) ;
#379 = CARTESIAN_POINT ( 'NONE',  ( 105.6125138935885275, 25.53332345002290538, -9.500000000000005329 ) ) ;
#380 = EDGE_LOOP ( 'NONE', ( #1993, #5952 ) ) ;
#381 = EDGE_LOOP ( 'NONE', ( #4056, #6688, #285, #4539, #2891, #355, #2231 ) ) ;
#382 = EDGE_CURVE ( 'NONE', #5010, #1364, #6596, .T. ) ;
#383 = VECTOR ( 'NONE', #287, 1000.000000000000000 ) ;
#384 = AXIS2_PLACEMENT_3D ( 'NONE', #6293, #3040, #1505 ) ;
#385 = LINE ( 'NONE', #3593, #4155 ) ;
#386 = DIRECTION ( 'NONE',  ( -1.000000000000000000, -0.000000000000000000, -0.000000000000000000 ) ) ;
#387 = VERTEX_POINT ( 'NONE', #2824 ) ;
#388 = CARTESIAN_POINT ( 'NONE',  ( 89.99999999999995737, 30.00000000000000711, 88.50000000000000000 ) ) ;
#389 = CARTESIAN_POINT ( 'NONE',  ( -91.50000000000001421, 98.99999999999998579, -71.00000000000000000 ) ) ;
#390 = VECTOR ( 'NONE', #467, 1000.000000000000000 ) ;
#391 = AXIS2_PLACEMENT_3D ( 'NONE', #5018, #249, #4042 ) ;
#392 = ORIENTED_EDGE ( 'NONE', *, *, #1995, .F. ) ;
#393 = DIRECTION ( 'NONE',  ( 1.000000000000000000, 0.000000000000000000, 0.000000000000000000 ) ) ;
#394 = AXIS2_PLACEMENT_3D ( 'NONE', #2994, #5082, #3061 ) ;
#395 = CARTESIAN_POINT ( 'NONE',  ( 88.99999999999995737, 31.00000000000000711, 74.50000000000000000 ) ) ;
#396 = CYLINDRICAL_SURFACE ( 'NONE', #3964, 1.000000000000000888 ) ;
#397 = DIRECTION ( 'NONE',  ( 1.000000000000000000, -0.000000000000000000, -0.000000000000000000 ) ) ;
#398 = FACE_OUTER_BOUND ( 'NONE', #3763, .T. ) ;
#399 = ORIENTED_EDGE ( 'NONE', *, *, #4641, .T. ) ;
#400 = VECTOR ( 'NONE', #5637, 1000.000000000000000 ) ;
#401 = EDGE_CURVE ( 'NONE', #6174, #1254, #1679, .T. ) ;
#402 = PLANE ( 'NONE',  #2087 ) ;
#403 = VECTOR ( 'NONE', #770, 1000.000000000000000 ) ;
#404 = DIRECTION ( 'NONE',  ( -1.000000000000000000, -2.775557561562890365E-16, -0.000000000000000000 ) ) ;
#405 = DIRECTION ( 'NONE',  ( -0.000000000000000000, -0.000000000000000000, -1.000000000000000000 ) ) ;
#406 = LINE ( 'NONE', #1515, #6849 ) ;
#407 = ADVANCED_FACE ( 'NONE', ( #594 ), #2727, .T. ) ;
#408 = AXIS2_PLACEMENT_3D ( 'NONE', #2842, #4968, #3448 ) ;
#409 = ORIENTED_EDGE ( 'NONE', *, *, #6135, .F. ) ;
#411 = ORIENTED_EDGE ( 'NONE', *, *, #5375, .T. ) ;
#410 = DIRECTION ( 'NONE',  ( 0.000000000000000000, 0.000000000000000000, 1.000000000000000000 ) ) ;
#412 = CARTESIAN_POINT ( 'NONE',  ( 109.5000000000000000, 18.00000000000000355, -72.50000000000001421 ) ) ;
#413 = CARTESIAN_POINT ( 'NONE',  ( -89.99999999999995737, 29.00000000000000355, 74.50000000000000000 ) ) ;
#414 = VECTOR ( 'NONE', #5758, 1000.000000000000000 ) ;
#415 = LINE ( 'NONE', #6764, #6719 ) ;
#416 = EDGE_CURVE ( 'NONE', #1221, #2384, #316, .T. ) ;
#417 = ORIENTED_EDGE ( 'NONE', *, *, #3133, .T. ) ;
#418 = ORIENTED_EDGE ( 'NONE', *, *, #3473, .T. ) ;
#419 = CARTESIAN_POINT ( 'NONE',  ( 65.99999999999994316, 28.99999999999999645, 73.50000000000000000 ) ) ;
#420 = CARTESIAN_POINT ( 'NONE',  ( -82.74999999999997158, 31.00000000000001421, 84.24999999999998579 ) ) ;
#421 = EDGE_LOOP ( 'NONE', ( #3460, #5152, #2403, #1641 ) ) ;
#422 = FACE_OUTER_BOUND ( 'NONE', #3576, .T. ) ;
#423 = CARTESIAN_POINT ( 'NONE',  ( 64.99999999999994316, 75.71281292110244010, 73.50000000000000000 ) ) ;
#424 = EDGE_CURVE ( 'NONE', #5197, #928, #4360, .T. ) ;
#425 = ADVANCED_FACE ( 'NONE', ( #2204 ), #5937, .T. ) ;
#426 = ORIENTED_EDGE ( 'NONE', *, *, #3913, .F. ) ;
#427 = VECTOR ( 'NONE', #5337, 999.9999999999998863 ) ;
#428 = CARTESIAN_POINT ( 'NONE',  ( 65.99999999999994316, 31.00000000000000000, 89.50000000000000000 ) ) ;
#429 = CARTESIAN_POINT ( 'NONE',  ( -46.70000000000000284, 48.29999999999999716, 65.49999999999998579 ) ) ;
#430 = PLANE ( 'NONE',  #5751 ) ;
#431 = CARTESIAN_POINT ( 'NONE',  ( -82.74999999999998579, 108.0000000000000000, 84.24999999999998579 ) ) ;
#432 = CARTESIAN_POINT ( 'NONE',  ( 0.000000000000000000, 0.000000000000000000, 10.49999999999999467 ) ) ;
#433 = ORIENTED_EDGE ( 'NONE', *, *, #4849, .F. ) ;
#434 = LINE ( 'NONE', #5738, #5311 ) ;
#435 = CARTESIAN_POINT ( 'NONE',  ( 87.99999999999995737, 39.00000000000000711, 83.29999999999998295 ) ) ;
#436 = CARTESIAN_POINT ( 'NONE',  ( 110.5842616121307174, 13.63257779045125062, 73.50000000000000000 ) ) ;
#437 = CARTESIAN_POINT ( 'NONE',  ( 82.74999999999992895, 108.0000000000000426, 84.24999999999998579 ) ) ;
#438 = ORIENTED_EDGE ( 'NONE', *, *, #6800, .T. ) ;
#440 = EDGE_LOOP ( 'NONE', ( #4826, #5604 ) ) ;
#439 = FACE_OUTER_BOUND ( 'NONE', #2136, .T. ) ;
#441 = LINE ( 'NONE', #4209, #3199 ) ;
#442 = EDGE_CURVE ( 'NONE', #5270, #3999, #3548, .T. ) ;
#443 = CARTESIAN_POINT ( 'NONE',  ( -85.49999999999995737, 0.000000000000000000, 84.34999999999999432 ) ) ;
#444 = CARTESIAN_POINT ( 'NONE',  ( -51.34999999999998721, -9.207033642522892524E-15, 85.49999999999998579 ) ) ;
#445 = CARTESIAN_POINT ( 'NONE',  ( -103.9999999999999858, 107.0000000000000000, -73.50000000000000000 ) ) ;
#446 = EDGE_LOOP ( 'NONE', ( #3771, #5905, #6493, #6594 ) ) ;
#447 = EDGE_LOOP ( 'NONE', ( #6721, #5095, #3411, #4044 ) ) ;
#448 = CARTESIAN_POINT ( 'NONE',  ( -85.49999999999995737, 31.00000000000000711, 84.34999999999999432 ) ) ;
#449 = ADVANCED_FACE ( 'NONE', ( #146 ), #2762, .T. ) ;
#450 = DIRECTION ( 'NONE',  ( 0.000000000000000000, 0.000000000000000000, 1.000000000000000000 ) ) ;
#451 = VERTEX_POINT ( 'NONE', #1119 ) ;
#452 = DIRECTION ( 'NONE',  ( 0.000000000000000000, 0.000000000000000000, 1.000000000000000000 ) ) ;
#453 = FACE_OUTER_BOUND ( 'NONE', #5407, .T. ) ;
#454 = EDGE_LOOP ( 'NONE', ( #362, #1310, #5295, #5676 ) ) ;
#455 = ORIENTED_EDGE ( 'NONE', *, *, #3570, .T. ) ;
#456 = CARTESIAN_POINT ( 'NONE',  ( 101.5000000000000000, 0.000000000000000000, 71.00000000000000000 ) ) ;
#457 = EDGE_CURVE ( 'NONE', #35, #117, #2233, .T. ) ;
#458 = EDGE_CURVE ( 'NONE', #6148, #6185, #533, .T. ) ;
#459 = CARTESIAN_POINT ( 'NONE',  ( -89.99999999999995737, 30.00000000000000711, 89.50000000000000000 ) ) ;
#460 = CARTESIAN_POINT ( 'NONE',  ( 109.5000000000000000, 18.00000000000000355, 73.50000000000000000 ) ) ;
#461 = CARTESIAN_POINT ( 'NONE',  ( 111.9731907087626581, 17.63485931739940327, -9.500000000000005329 ) ) ;
#462 = DIRECTION ( 'NONE',  ( 1.000000000000000000, 2.775557561562890365E-16, -0.000000000000000000 ) ) ;
#463 = ORIENTED_EDGE ( 'NONE', *, *, #6669, .F. ) ;
#464 = DIRECTION ( 'NONE',  ( -0.000000000000000000, -0.000000000000000000, 1.000000000000000000 ) ) ;
#465 = CARTESIAN_POINT ( 'NONE',  ( -103.0000000000000142, 105.0000000000000000, 72.50000000000000000 ) ) ;
#466 = ORIENTED_EDGE ( 'NONE', *, *, #1632, .T. ) ;
#467 = DIRECTION ( 'NONE',  ( 0.000000000000000000, 1.000000000000000000, 0.000000000000000000 ) ) ;
#468 = CARTESIAN_POINT ( 'NONE',  ( 83.16421356237303542, 29.99999999999999645, 78.33578643762686511 ) ) ;
#469 = ORIENTED_EDGE ( 'NONE', *, *, #5328, .T. ) ;
#470 = EDGE_LOOP ( 'NONE', ( #3499, #1114, #564, #5911 ) ) ;
#471 = CARTESIAN_POINT ( 'NONE',  ( 104.0000000000000000, 39.00000000000000711, 83.29999999999998295 ) ) ;
#472 = CARTESIAN_POINT ( 'NONE',  ( -63.99999999999994316, 75.71281292110244010, 73.50000000000000000 ) ) ;
#473 = CARTESIAN_POINT ( 'NONE',  ( -28.52001862197395354, 106.9999999999999858, 73.50000000000000000 ) ) ;
#474 = CARTESIAN_POINT ( 'NONE',  ( 71.05996271035344591, 49.74197389724740503, -94.50000000000000000 ) ) ;
#475 = COLOUR_RGB ( '',0.7921568627450980005, 0.8196078431372548767, 0.9333333333333333481 ) ;
#476 = ADVANCED_FACE ( 'NONE', ( #4473 ), #690, .T. ) ;
#477 = ORIENTED_EDGE ( 'NONE', *, *, #1872, .F. ) ;
#478 = DIRECTION ( 'NONE',  ( 1.000000000000000000, -8.673617379884027583E-15, 0.000000000000000000 ) ) ;
#479 = CIRCLE ( 'NONE', #1145, 5.500000000000005329 ) ;
#480 = CYLINDRICAL_SURFACE ( 'NONE', #4540, 5.500000000000005329 ) ;
#481 = AXIS2_PLACEMENT_3D ( 'NONE', #1375, #2988, #2882 ) ;
#482 = ORIENTED_EDGE ( 'NONE', *, *, #6557, .F. ) ;
#483 = DIRECTION ( 'NONE',  ( 0.000000000000000000, 0.000000000000000000, 1.000000000000000000 ) ) ;
#484 = ORIENTED_EDGE ( 'NONE', *, *, #4713, .F. ) ;
#485 = EDGE_CURVE ( 'NONE', #2370, #4381, #6439, .T. ) ;
#486 = CIRCLE ( 'NONE', #1831, 1.000000000000000888 ) ;
#487 = AXIS2_PLACEMENT_3D ( 'NONE', #6137, #858, #5540 ) ;
#488 = VERTEX_POINT ( 'NONE', #1783 ) ;
#489 = DIRECTION ( 'NONE',  ( -0.000000000000000000, 1.000000000000000000, -0.000000000000000000 ) ) ;
#490 = CARTESIAN_POINT ( 'NONE',  ( -46.70000000000000284, 77.29999999999999716, 71.00000000000000000 ) ) ;
#491 = CARTESIAN_POINT ( 'NONE',  ( 104.0000000000000142, 108.0000000000000000, 72.50000000000000000 ) ) ;
#492 = LINE ( 'NONE', #2620, #6176 ) ;
#493 = CIRCLE ( 'NONE', #824, 0.8000000000000020428 ) ;
#494 = CARTESIAN_POINT ( 'NONE',  ( 90.26563879557392056, 52.11489085719788505, 73.50000000000000000 ) ) ;
#495 = ORIENTED_EDGE ( 'NONE', *, *, #6806, .F. ) ;
#496 = ADVANCED_FACE ( 'NONE', ( #3909 ), #1253, .T. ) ;
#497 = VECTOR ( 'NONE', #5415, 1000.000000000000000 ) ;
#498 = DIRECTION ( 'NONE',  ( -1.000000000000000000, 0.000000000000000000, 0.000000000000000000 ) ) ;
#499 = DIRECTION ( 'NONE',  ( -0.000000000000000000, 0.000000000000000000, 1.000000000000000000 ) ) ;
#500 = ORIENTED_EDGE ( 'NONE', *, *, #5698, .F. ) ;
#501 = CARTESIAN_POINT ( 'NONE',  ( -32.47998137802606067, 107.0000000000000000, 73.50000000000000000 ) ) ;
#502 = ADVANCED_FACE ( 'NONE', ( #4852 ), #4989, .T. ) ;
#503 = DIRECTION ( 'NONE',  ( -1.000000000000000000, -0.000000000000000000, -0.000000000000000000 ) ) ;
#504 = EDGE_CURVE ( 'NONE', #2688, #6458, #2472, .T. ) ;
#505 = ORIENTED_EDGE ( 'NONE', *, *, #1527, .F. ) ;
#506 = VECTOR ( 'NONE', #3381, 999.9999999999998863 ) ;
#507 = VECTOR ( 'NONE', #778, 1000.000000000000000 ) ;
#508 = ORIENTED_EDGE ( 'NONE', *, *, #5512, .T. ) ;
#509 = DIRECTION ( 'NONE',  ( 1.000000000000000000, 0.000000000000000000, 0.000000000000000000 ) ) ;
#510 = CYLINDRICAL_SURFACE ( 'NONE', #2397, 5.500000000000005329 ) ;
#511 = FACE_OUTER_BOUND ( 'NONE', #6736, .T. ) ;
#512 = LINE ( 'NONE', #3692, #3827 ) ;
#513 = AXIS2_PLACEMENT_3D ( 'NONE', #1684, #6021, #4477 ) ;
#514 = ORIENTED_EDGE ( 'NONE', *, *, #2054, .F. ) ;
#515 = ORIENTED_EDGE ( 'NONE', *, *, #127, .T. ) ;
#516 = ORIENTED_EDGE ( 'NONE', *, *, #2360, .T. ) ;
#517 = CARTESIAN_POINT ( 'NONE',  ( -82.74999999999994316, 39.00000000000000711, 79.69999999999998863 ) ) ;
#518 = VECTOR ( 'NONE', #2554, 1000.000000000000000 ) ;
#519 = DIRECTION ( 'NONE',  ( -0.000000000000000000, 0.000000000000000000, 1.000000000000000000 ) ) ;
#520 = ADVANCED_FACE ( 'NONE', ( #2412 ), #1955, .F. ) ;
#521 = ORIENTED_EDGE ( 'NONE', *, *, #1520, .T. ) ;
#522 = DIRECTION ( 'NONE',  ( 0.000000000000000000, 0.000000000000000000, 1.000000000000000000 ) ) ;
#523 = VERTEX_POINT ( 'NONE', #3467 ) ;
#524 = VECTOR ( 'NONE', #5024, 1000.000000000000000 ) ;
#525 = VERTEX_POINT ( 'NONE', #1855 ) ;
#526 = VECTOR ( 'NONE', #2510, 1000.000000000000000 ) ;
#527 = AXIS2_PLACEMENT_3D ( 'NONE', #2940, #5666, #298 ) ;
#528 = CARTESIAN_POINT ( 'NONE',  ( 33.24999999999999289, 107.0000000000000000, -73.50000000000000000 ) ) ;
#529 = FILL_AREA_STYLE_COLOUR ( '', #2723 ) ;
#530 = ADVANCED_FACE ( 'NONE', ( #1297 ), #4605, .T. ) ;
#531 = LINE ( 'NONE', #2550, #5838 ) ;
#532 = DIRECTION ( 'NONE',  ( 1.000000000000000000, -0.000000000000000000, -0.000000000000000000 ) ) ;
#533 = CIRCLE ( 'NONE', #2527, 2.000000000000001776 ) ;
#534 = EDGE_LOOP ( 'NONE', ( #514, #715 ) ) ;
#535 = CARTESIAN_POINT ( 'NONE',  ( -89.99999999999995737, 30.00000000000000711, 89.50000000000000000 ) ) ;
#536 = EDGE_CURVE ( 'NONE', #23, #6891, #1334, .T. ) ;
#537 = CARTESIAN_POINT ( 'NONE',  ( -72.24999999999998579, 30.41421356237309581, 84.24999999999998579 ) ) ;
#538 = DIRECTION ( 'NONE',  ( 1.000000000000000000, 0.000000000000000000, 0.000000000000000000 ) ) ;
#539 = ORIENTED_EDGE ( 'NONE', *, *, #1092, .T. ) ;
#540 = DIRECTION ( 'NONE',  ( 0.4226182617406968323, 0.9063077870366511579, -0.000000000000000000 ) ) ;
#541 = FACE_OUTER_BOUND ( 'NONE', #3678, .T. ) ;
#542 = VECTOR ( 'NONE', #5453, 1000.000000000000000 ) ;
#543 = VERTEX_POINT ( 'NONE', #389 ) ;
#544 = ORIENTED_EDGE ( 'NONE', *, *, #6426, .T. ) ;
#545 = DIRECTION ( 'NONE',  ( -0.9063077870366513800, 0.4226182617406966657, 0.000000000000000000 ) ) ;
#546 = ADVANCED_FACE ( 'NONE', ( #5019 ), #796, .T. ) ;
#547 = CARTESIAN_POINT ( 'NONE',  ( 90.26563879557392056, 52.11489085719788505, 10.49999999999999467 ) ) ;
#548 = CARTESIAN_POINT ( 'NONE',  ( 108.4434543456482345, 15.73423053240837532, -72.50000000000001421 ) ) ;
#549 = EDGE_CURVE ( 'NONE', #3563, #4590, #4085, .T. ) ;
#550 = CARTESIAN_POINT ( 'NONE',  ( -104.0000000000000142, 0.000000000000000000, 73.50000000000000000 ) ) ;
#551 = ORIENTED_EDGE ( 'NONE', *, *, #3993, .T. ) ;
#552 = EDGE_LOOP ( 'NONE', ( #4286, #2773, #1689, #4734, #484, #5658, #4246, #4288, #417, #6056 ) ) ;
#553 = EDGE_LOOP ( 'NONE', ( #2867, #5030, #6125, #764 ) ) ;
#554 = DIRECTION ( 'NONE',  ( 1.000000000000000000, 0.000000000000000000, 0.000000000000000000 ) ) ;
#555 = DIRECTION ( 'NONE',  ( 0.000000000000000000, 0.000000000000000000, 1.000000000000000000 ) ) ;
#556 = ORIENTED_EDGE ( 'NONE', *, *, #3480, .F. ) ;
#557 = CARTESIAN_POINT ( 'NONE',  ( 87.99999999999995737, 39.00000000000000711, 79.69999999999998863 ) ) ;
#558 = ORIENTED_EDGE ( 'NONE', *, *, #6323, .T. ) ;
#559 = VERTEX_POINT ( 'NONE', #6222 ) ;
#560 = CARTESIAN_POINT ( 'NONE',  ( -29.75811103058683216, 108.0000000000000000, 73.50000000000000000 ) ) ;
#561 = DIRECTION ( 'NONE',  ( -1.000000000000000000, 4.377851043474593414E-16, 0.000000000000000000 ) ) ;
#562 = CARTESIAN_POINT ( 'NONE',  ( 104.0000000000000142, 107.0000000000000000, 73.50000000000000000 ) ) ;
#563 = CARTESIAN_POINT ( 'NONE',  ( -13.50000000000000533, 77.29999999999999716, 65.49999999999998579 ) ) ;
#564 = ORIENTED_EDGE ( 'NONE', *, *, #4909, .F. ) ;
#565 = ADVANCED_FACE ( 'NONE', ( #835 ), #5554, .T. ) ;
#566 = CARTESIAN_POINT ( 'NONE',  ( -28.95041687702977740, 107.5896016912371920, 85.30769415355705121 ) ) ;
#567 = CARTESIAN_POINT ( 'NONE',  ( -9.650000000000009237, 43.44999999999998863, 85.49999999999998579 ) ) ;
#568 = DIRECTION ( 'NONE',  ( 0.000000000000000000, 0.000000000000000000, 1.000000000000000000 ) ) ;
#569 = DIRECTION ( 'NONE',  ( 1.000000000000000000, -0.000000000000000000, -0.000000000000000000 ) ) ;
#570 = ORIENTED_EDGE ( 'NONE', *, *, #1267, .F. ) ;
#571 = DIRECTION ( 'NONE',  ( 0.000000000000000000, 0.000000000000000000, -1.000000000000000000 ) ) ;
#572 = DIRECTION ( 'NONE',  ( 0.000000000000000000, -0.000000000000000000, 1.000000000000000000 ) ) ;
#573 = EDGE_CURVE ( 'NONE', #3468, #2887, #6672, .T. ) ;
#574 = ORIENTED_EDGE ( 'NONE', *, *, #3190, .T. ) ;
#575 = ORIENTED_EDGE ( 'NONE', *, *, #5179, .F. ) ;
#576 = CARTESIAN_POINT ( 'NONE',  ( 64.99999999999994316, 73.98076211353351539, 74.50000000000000000 ) ) ;
#577 = CARTESIAN_POINT ( 'NONE',  ( -64.99999999999994316, 49.09807621135330891, 88.86602540378443393 ) ) ;
#578 = PLANE ( 'NONE',  #5518 ) ;
#579 = ADVANCED_FACE ( 'NONE', ( #6082 ), #3568, .F. ) ;
#580 = VERTEX_POINT ( 'NONE', #6118 ) ;
#581 = EDGE_CURVE ( 'NONE', #5917, #68, #6181, .T. ) ;
#582 = VERTEX_POINT ( 'NONE', #870 ) ;
#583 = LINE ( 'NONE', #5790, #5198 ) ;
#584 = ORIENTED_EDGE ( 'NONE', *, *, #652, .F. ) ;
#585 = CARTESIAN_POINT ( 'NONE',  ( 104.0000000000000000, 39.00000000000000711, 81.49999999999998579 ) ) ;
#586 = EDGE_LOOP ( 'NONE', ( #4341, #4796, #2408, #1779 ) ) ;
#587 = EDGE_CURVE ( 'NONE', #5908, #6827, #6217, .T. ) ;
#588 = ADVANCED_FACE ( 'NONE', ( #1399 ), #3004, .T. ) ;
#589 = ORIENTED_EDGE ( 'NONE', *, *, #125, .T. ) ;
#590 = VECTOR ( 'NONE', #649, 1000.000000000000000 ) ;
#591 = DIRECTION ( 'NONE',  ( 0.000000000000000000, 0.000000000000000000, -1.000000000000000000 ) ) ;
#592 = ORIENTED_EDGE ( 'NONE', *, *, #3612, .T. ) ;
#593 = DIRECTION ( 'NONE',  ( 0.000000000000000000, 0.000000000000000000, -1.000000000000000000 ) ) ;
#594 = FACE_OUTER_BOUND ( 'NONE', #2215, .T. ) ;
#595 = AXIS2_PLACEMENT_3D ( 'NONE', #1361, #1428, #2468 ) ;
#596 = AXIS2_PLACEMENT_3D ( 'NONE', #4719, #3118, #2523 ) ;
#597 = ORIENTED_EDGE ( 'NONE', *, *, #877, .T. ) ;
#598 = CIRCLE ( 'NONE', #1037, 1.000000000000000888 ) ;
#599 = DIRECTION ( 'NONE',  ( 0.4999999999999956146, -0.8660254037844412611, 0.000000000000000000 ) ) ;
#600 = CIRCLE ( 'NONE', #1491, 1.499999999999999556 ) ;
#601 = VECTOR ( 'NONE', #3574, 1000.000000000000000 ) ;
#602 = DIRECTION ( 'NONE',  ( 0.000000000000000000, 1.000000000000000000, 0.000000000000000000 ) ) ;
#603 = ORIENTED_EDGE ( 'NONE', *, *, #2551, .F. ) ;
#604 = ADVANCED_FACE ( 'NONE', ( #3536 ), #2372, .T. ) ;
#605 = CARTESIAN_POINT ( 'NONE',  ( 111.9999999999999858, 18.00000000000000355, 53.49999999999999289 ) ) ;
#606 = CARTESIAN_POINT ( 'NONE',  ( -91.50000000000001421, 98.99999999999998579, -80.99999999999998579 ) ) ;
#607 = VECTOR ( 'NONE', #3104, 1000.000000000000000 ) ;
#608 = VECTOR ( 'NONE', #66, 1000.000000000000114 ) ;
#609 = EDGE_LOOP ( 'NONE', ( #3890, #5054, #2325, #4488, #6252 ) ) ;
#610 = ORIENTED_EDGE ( 'NONE', *, *, #4152, .F. ) ;
#611 = LINE ( 'NONE', #6474, #6424 ) ;
#612 = VECTOR ( 'NONE', #3038, 1000.000000000000000 ) ;
#613 = CARTESIAN_POINT ( 'NONE',  ( 72.24999999999995737, 39.00000000000000711, 81.49999999999998579 ) ) ;
#614 = CARTESIAN_POINT ( 'NONE',  ( -72.24999999999997158, 39.00000000000000711, 81.49999999999998579 ) ) ;
#615 = EDGE_CURVE ( 'NONE', #333, #1500, #1902, .T. ) ;
#616 = LINE ( 'NONE', #5360, #608 ) ;
#617 = VECTOR ( 'NONE', #6852, 1000.000000000000000 ) ;
#618 = EDGE_LOOP ( 'NONE', ( #6590, #2652, #508, #2018 ) ) ;
#619 = ORIENTED_EDGE ( 'NONE', *, *, #6763, .T. ) ;
#620 = DIRECTION ( 'NONE',  ( 0.4999999999999982236, -0.8660254037844395958, 0.000000000000000000 ) ) ;
#621 = CIRCLE ( 'NONE', #3744, 2.499999999999988454 ) ;
#622 = VERTEX_POINT ( 'NONE', #3496 ) ;
#623 = EDGE_CURVE ( 'NONE', #2840, #2688, #744, .T. ) ;
#624 = DIRECTION ( 'NONE',  ( 0.000000000000000000, 0.000000000000000000, -1.000000000000000000 ) ) ;
#625 = ORIENTED_EDGE ( 'NONE', *, *, #1864, .T. ) ;
#626 = EDGE_LOOP ( 'NONE', ( #5111, #5089, #5227, #2572 ) ) ;
#627 = DIRECTION ( 'NONE',  ( -1.000000000000000000, -2.775557561562890365E-16, 0.000000000000000000 ) ) ;
#628 = VERTEX_POINT ( 'NONE', #3215 ) ;
#629 = EDGE_CURVE ( 'NONE', #2119, #3976, #1033, .T. ) ;
#630 = LINE ( 'NONE', #3741, #5050 ) ;
#631 = EDGE_CURVE ( 'NONE', #1369, #1168, #3109, .T. ) ;
#632 = DIRECTION ( 'NONE',  ( 0.000000000000000000, 0.000000000000000000, 1.000000000000000000 ) ) ;
#633 = ORIENTED_EDGE ( 'NONE', *, *, #5128, .T. ) ;
#634 = CARTESIAN_POINT ( 'NONE',  ( -65.99999999999994316, 31.00000000000000000, 74.50000000000000000 ) ) ;
#635 = CYLINDRICAL_SURFACE ( 'NONE', #1860, 1.000000000000000888 ) ;
#636 = LINE ( 'NONE', #3301, #2182 ) ;
#637 = VECTOR ( 'NONE', #1888, 1000.000000000000000 ) ;
#638 = CARTESIAN_POINT ( 'NONE',  ( 94.68236835487485337, 54.66489085719761221, -72.50000000000001421 ) ) ;
#639 = VECTOR ( 'NONE', #3605, 1000.000000000000000 ) ;
#640 = CYLINDRICAL_SURFACE ( 'NONE', #3222, 1.000000000000000888 ) ;
#641 = PLANE ( 'NONE',  #1042 ) ;
#642 = CYLINDRICAL_SURFACE ( 'NONE', #4825, 2.499999999999988454 ) ;
#643 = VECTOR ( 'NONE', #348, 1000.000000000000000 ) ;
#644 = ORIENTED_EDGE ( 'NONE', *, *, #5328, .F. ) ;
#645 = ORIENTED_EDGE ( 'NONE', *, *, #6593, .T. ) ;
#646 = EDGE_CURVE ( 'NONE', #1724, #5454, #6384, .T. ) ;
#647 = CARTESIAN_POINT ( 'NONE',  ( 64.99999999999994316, 30.00000000000000000, 89.50000000000000000 ) ) ;
#648 = DIRECTION ( 'NONE',  ( 0.000000000000000000, 0.000000000000000000, 1.000000000000000000 ) ) ;
#649 = DIRECTION ( 'NONE',  ( -0.000000000000000000, -0.000000000000000000, 1.000000000000000000 ) ) ;
#650 = CARTESIAN_POINT ( 'NONE',  ( -47.50000000000000711, 48.29999999999999716, 65.49999999999998579 ) ) ;
#651 = ORIENTED_EDGE ( 'NONE', *, *, #5103, .F. ) ;
#652 = EDGE_CURVE ( 'NONE', #4010, #3957, #6284, .T. ) ;
#653 = LINE ( 'NONE', #5462, #6615 ) ;
#654 = CARTESIAN_POINT ( 'NONE',  ( -72.25000000000000000, 108.0000000000000142, 78.74999999999998579 ) ) ;
#655 = ORIENTED_EDGE ( 'NONE', *, *, #1342, .T. ) ;
#656 = DIRECTION ( 'NONE',  ( 1.000000000000000000, 0.000000000000000000, 0.000000000000000000 ) ) ;
#657 = ORIENTED_EDGE ( 'NONE', *, *, #6593, .F. ) ;
#658 = ORIENTED_EDGE ( 'NONE', *, *, #5565, .F. ) ;
#659 = EDGE_CURVE ( 'NONE', #6828, #2956, #2980, .T. ) ;
#660 = PLANE ( 'NONE',  #2937 ) ;
#661 = ORIENTED_EDGE ( 'NONE', *, *, #3364, .T. ) ;
#662 = CARTESIAN_POINT ( 'NONE',  ( -72.25000000000002842, 31.00000000000000000, 85.24999999999998579 ) ) ;
#663 = CARTESIAN_POINT ( 'NONE',  ( 0.000000000000000000, 64.99999999999998579, -92.50000000000000000 ) ) ;
#664 = ORIENTED_EDGE ( 'NONE', *, *, #1130, .F. ) ;
#665 = ADVANCED_FACE ( 'NONE', ( #453 ), #6321, .F. ) ;
#666 = EDGE_CURVE ( 'NONE', #6490, #2492, #3637, .T. ) ;
#667 = DIRECTION ( 'NONE',  ( -0.000000000000000000, -1.000000000000000000, 0.000000000000000000 ) ) ;
#668 = CARTESIAN_POINT ( 'NONE',  ( 108.6125138935884991, 20.33717102731626980, -72.50000000000001421 ) ) ;
#669 = LINE ( 'NONE', #5522, #2410 ) ;
#670 = DIRECTION ( 'NONE',  ( 0.000000000000000000, 0.000000000000000000, -1.000000000000000000 ) ) ;
#671 = LINE ( 'NONE', #2799, #4443 ) ;
#672 = VERTEX_POINT ( 'NONE', #4741 ) ;
#673 = VERTEX_POINT ( 'NONE', #1461 ) ;
#674 = FACE_BOUND ( 'NONE', #4936, .T. ) ;
#675 = LINE ( 'NONE', #2776, #6192 ) ;
#676 = CARTESIAN_POINT ( 'NONE',  ( -14.30000000000000782, 48.29999999999999716, 85.49999999999998579 ) ) ;
#677 = CARTESIAN_POINT ( 'NONE',  ( -83.74999999999997158, 30.00000000000000711, 77.74999999999998579 ) ) ;
#678 = ORIENTED_EDGE ( 'NONE', *, *, #4026, .F. ) ;
#679 = VERTEX_POINT ( 'NONE', #6354 ) ;
#680 = CARTESIAN_POINT ( 'NONE',  ( -101.2499999999999858, 108.0000000000000000, -73.50000000000000000 ) ) ;
#681 = DIRECTION ( 'NONE',  ( 0.000000000000000000, 0.000000000000000000, 1.000000000000000000 ) ) ;
#682 = VERTEX_POINT ( 'NONE', #2057 ) ;
#683 = DIRECTION ( 'NONE',  ( 1.000000000000000000, 0.000000000000000000, 0.000000000000000000 ) ) ;
#684 = EDGE_CURVE ( 'NONE', #559, #3907, #5226, .T. ) ;
#685 = ORIENTED_EDGE ( 'NONE', *, *, #2169, .T. ) ;
#686 = ORIENTED_EDGE ( 'NONE', *, *, #4783, .T. ) ;
#687 = LINE ( 'NONE', #4949, #1035 ) ;
#688 = ORIENTED_EDGE ( 'NONE', *, *, #2779, .F. ) ;
#689 = CARTESIAN_POINT ( 'NONE',  ( 47.24999999999998579, 75.50000000000000000, -73.50000000000000000 ) ) ;
#690 = SPHERICAL_SURFACE ( 'NONE', #1755, 1.000000000000000000 ) ;
#691 = ADVANCED_FACE ( 'NONE', ( #5761, #3598 ), #3670, .F. ) ;
#692 = ORIENTED_EDGE ( 'NONE', *, *, #3358, .T. ) ;
#693 = VECTOR ( 'NONE', #5784, 1000.000000000000000 ) ;
#694 = CARTESIAN_POINT ( 'NONE',  ( -85.49999999999995737, 42.29089653438087737, 81.50000000000001421 ) ) ;
#695 = LINE ( 'NONE', #5151, #2309 ) ;
#696 = CARTESIAN_POINT ( 'NONE',  ( -71.24999999999998579, 30.00000000000000355, 85.24999999999998579 ) ) ;
#697 = VECTOR ( 'NONE', #190, 1000.000000000000000 ) ;
#698 = DIRECTION ( 'NONE',  ( -0.8660254037844412611, -0.4999999999999955591, 0.000000000000000000 ) ) ;
#699 = AXIS2_PLACEMENT_3D ( 'NONE', #2662, #4200, #2588 ) ;
#700 = CARTESIAN_POINT ( 'NONE',  ( 105.2661037320747397, 25.33332345002290609, -9.500000000000005329 ) ) ;
#701 = EDGE_CURVE ( 'NONE', #3837, #3976, #972, .T. ) ;
#702 = VERTEX_POINT ( 'NONE', #935 ) ;
#703 = CIRCLE ( 'NONE', #3395, 1.000000000000000888 ) ;
#704 = ORIENTED_EDGE ( 'NONE', *, *, #1205, .T. ) ;
#705 = AXIS2_PLACEMENT_3D ( 'NONE', #297, #1821, #5560 ) ;
#706 = VECTOR ( 'NONE', #6691, 999.9999999999998863 ) ;
#707 = CARTESIAN_POINT ( 'NONE',  ( 63.99999999999994316, 75.71281292110244010, 73.50000000000000000 ) ) ;
#708 = DIRECTION ( 'NONE',  ( 0.000000000000000000, -1.000000000000000000, 0.000000000000000000 ) ) ;
#709 = DIRECTION ( 'NONE',  ( 1.000000000000000000, 0.000000000000000000, 0.000000000000000000 ) ) ;
#710 = EDGE_CURVE ( 'NONE', #3896, #3135, #5772, .T. ) ;
#711 = EDGE_CURVE ( 'NONE', #6637, #1803, #4804, .T. ) ;
#712 = AXIS2_PLACEMENT_3D ( 'NONE', #2458, #3926, #5140 ) ;
#713 = CIRCLE ( 'NONE', #3171, 1.000000000000000888 ) ;
#714 = LINE ( 'NONE', #3962, #3168 ) ;
#715 = ORIENTED_EDGE ( 'NONE', *, *, #5404, .F. ) ;
#716 = AXIS2_PLACEMENT_3D ( 'NONE', #3458, #4905, #4384 ) ;
#717 = ORIENTED_EDGE ( 'NONE', *, *, #6753, .F. ) ;
#718 = DIRECTION ( 'NONE',  ( 0.000000000000000000, -0.000000000000000000, -1.000000000000000000 ) ) ;
#719 = LINE ( 'NONE', #3380, #2278 ) ;
#720 = CARTESIAN_POINT ( 'NONE',  ( 33.24999999999999289, 105.4999999999999858, -92.50000000000000000 ) ) ;
#721 = ORIENTED_EDGE ( 'NONE', *, *, #6629, .T. ) ;
#722 = CARTESIAN_POINT ( 'NONE',  ( 65.99999999999994316, 31.00000000000000000, 74.50000000000000000 ) ) ;
#723 = CIRCLE ( 'NONE', #4066, 2.499999999999988454 ) ;
#724 = ORIENTED_EDGE ( 'NONE', *, *, #3707, .F. ) ;
#725 = VERTEX_POINT ( 'NONE', #1002 ) ;
#726 = DIRECTION ( 'NONE',  ( -1.000000000000000000, 0.000000000000000000, 0.000000000000000000 ) ) ;
#727 = VECTOR ( 'NONE', #5748, 1000.000000000000000 ) ;
#728 = VERTEX_POINT ( 'NONE', #557 ) ;
#729 = LINE ( 'NONE', #2339, #937 ) ;
#730 = DIRECTION ( 'NONE',  ( 0.000000000000000000, 0.000000000000000000, -1.000000000000000000 ) ) ;
#731 = VERTEX_POINT ( 'NONE', #36 ) ;
#732 = AXIS2_PLACEMENT_3D ( 'NONE', #6898, #4134, #5850 ) ;
#733 = DIRECTION ( 'NONE',  ( 1.000000000000000000, -2.775557561562890365E-16, -0.000000000000000000 ) ) ;
#734 = EDGE_CURVE ( 'NONE', #3563, #6220, #4204, .T. ) ;
#735 = CARTESIAN_POINT ( 'NONE',  ( 103.0000000000000142, 105.0000000000000000, 73.50000000000000000 ) ) ;
#736 = AXIS2_PLACEMENT_3D ( 'NONE', #4618, #4198, #6814 ) ;
#737 = CARTESIAN_POINT ( 'NONE',  ( -89.99999999999995737, 39.00000000000000711, 83.29999999999998295 ) ) ;
#738 = LINE ( 'NONE', #3442, #3163 ) ;
#739 = DIRECTION ( 'NONE',  ( 0.000000000000000000, -0.000000000000000000, -1.000000000000000000 ) ) ;
#740 = FACE_BOUND ( 'NONE', #1379, .T. ) ;
#741 = ORIENTED_EDGE ( 'NONE', *, *, #4104, .T. ) ;
#742 = VERTEX_POINT ( 'NONE', #5196 ) ;
#743 = EDGE_CURVE ( 'NONE', #1916, #4881, #2609, .T. ) ;
#744 = CIRCLE ( 'NONE', #4650, 1.500000000000001332 ) ;
#745 = VECTOR ( 'NONE', #1708, 1000.000000000000000 ) ;
#746 = PLANE ( 'NONE',  #2414 ) ;
#747 = DIRECTION ( 'NONE',  ( -0.000000000000000000, 0.000000000000000000, 1.000000000000000000 ) ) ;
#748 = CYLINDRICAL_SURFACE ( 'NONE', #1474, 2.499999999999988454 ) ;
#749 = CARTESIAN_POINT ( 'NONE',  ( 72.24999999999995737, 31.00000000000000000, 78.74999999999998579 ) ) ;
#750 = VECTOR ( 'NONE', #2754, 1000.000000000000000 ) ;
#751 = EDGE_LOOP ( 'NONE', ( #140, #3991, #3901, #4318 ) ) ;
#753 = EDGE_LOOP ( 'NONE', ( #2306, #43 ) ) ;
#752 = CARTESIAN_POINT ( 'NONE',  ( 90.99999999999995737, 75.71281292110244010, 73.50000000000000000 ) ) ;
#754 = EDGE_CURVE ( 'NONE', #4942, #2119, #1647, .T. ) ;
#755 = ADVANCED_FACE ( 'NONE', ( #4323 ), #5467, .F. ) ;
#756 = DIRECTION ( 'NONE',  ( 0.000000000000000000, 0.000000000000000000, 1.000000000000000000 ) ) ;
#757 = LINE ( 'NONE', #4533, #5631 ) ;
#758 = DIRECTION ( 'NONE',  ( 0.000000000000000000, 0.000000000000000000, -1.000000000000000000 ) ) ;
#759 = EDGE_LOOP ( 'NONE', ( #1362, #5406, #1357, #1187 ) ) ;
#760 = LINE ( 'NONE', #6664, #3987 ) ;
#761 = ORIENTED_EDGE ( 'NONE', *, *, #6349, .T. ) ;
#762 = ORIENTED_EDGE ( 'NONE', *, *, #581, .T. ) ;
#763 = FACE_OUTER_BOUND ( 'NONE', #6559, .T. ) ;
#764 = ORIENTED_EDGE ( 'NONE', *, *, #5395, .F. ) ;
#765 = CARTESIAN_POINT ( 'NONE',  ( 113.8990275393720850, 17.05207768891856546, -9.500000000000005329 ) ) ;
#766 = DIRECTION ( 'NONE',  ( 1.000000000000000000, 0.000000000000000000, 0.000000000000000000 ) ) ;
#767 = ORIENTED_EDGE ( 'NONE', *, *, #3718, .F. ) ;
#768 = FACE_OUTER_BOUND ( 'NONE', #5692, .T. ) ;
#769 = FACE_BOUND ( 'NONE', #3152, .T. ) ;
#770 = DIRECTION ( 'NONE',  ( -0.000000000000000000, -0.5000000000000001110, -0.8660254037844385966 ) ) ;
#771 = PLANE ( 'NONE',  #1710 ) ;
#772 = FACE_OUTER_BOUND ( 'NONE', #2852, .T. ) ;
#773 = EDGE_CURVE ( 'NONE', #6486, #4010, #1112, .T. ) ;
#774 = FACE_OUTER_BOUND ( 'NONE', #4109, .T. ) ;
#775 = ORIENTED_EDGE ( 'NONE', *, *, #1606, .F. ) ;
#776 = ORIENTED_EDGE ( 'NONE', *, *, #2714, .F. ) ;
#777 = CYLINDRICAL_SURFACE ( 'NONE', #3863, 1.799999999999996048 ) ;
#778 = DIRECTION ( 'NONE',  ( -0.000000000000000000, -0.000000000000000000, 1.000000000000000000 ) ) ;
#779 = FACE_OUTER_BOUND ( 'NONE', #3755, .T. ) ;
#780 = DIRECTION ( 'NONE',  ( -0.000000000000000000, 1.000000000000000000, 0.000000000000000000 ) ) ;
#781 = EDGE_CURVE ( 'NONE', #6379, #673, #6421, .T. ) ;
#782 = VERTEX_POINT ( 'NONE', #2257 ) ;
#784 = ORIENTED_EDGE ( 'NONE', *, *, #821, .T. ) ;
#783 = CARTESIAN_POINT ( 'NONE',  ( 111.9731907087626581, 17.63485931739940327, 53.49999999999999289 ) ) ;
#785 = DIRECTION ( 'NONE',  ( -0.000000000000000000, -0.000000000000000000, 1.000000000000000000 ) ) ;
#786 = CYLINDRICAL_SURFACE ( 'NONE', #2617, 1.000000000000000888 ) ;
#787 = FACE_OUTER_BOUND ( 'NONE', #1012, .T. ) ;
#788 = ORIENTED_EDGE ( 'NONE', *, *, #684, .T. ) ;
#789 = DIRECTION ( 'NONE',  ( 1.000000000000000000, -0.000000000000000000, -0.000000000000000000 ) ) ;
#790 = EDGE_CURVE ( 'NONE', #5516, #1598, #6443, .T. ) ;
#791 = ORIENTED_EDGE ( 'NONE', *, *, #1316, .F. ) ;
#792 = ORIENTED_EDGE ( 'NONE', *, *, #1085, .F. ) ;
#793 = DIRECTION ( 'NONE',  ( 1.000000000000000000, 0.000000000000000000, 0.000000000000000000 ) ) ;
#794 = ORIENTED_EDGE ( 'NONE', *, *, #3540, .F. ) ;
#795 = CARTESIAN_POINT ( 'NONE',  ( 85.49999999999995737, 30.41421356237310292, 78.65000000000000568 ) ) ;
#796 = CYLINDRICAL_SURFACE ( 'NONE', #4870, 1.000000000000000888 ) ;
#797 = ADVANCED_FACE ( 'NONE', ( #1246 ), #1702, .T. ) ;
#798 = ADVANCED_FACE ( 'NONE', ( #6485 ), #4943, .F. ) ;
#799 = ORIENTED_EDGE ( 'NONE', *, *, #6299, .F. ) ;
#800 = DIRECTION ( 'NONE',  ( -0.4999999999999952816, 0.8660254037844413721, 0.000000000000000000 ) ) ;
#801 = DIRECTION ( 'NONE',  ( -0.000000000000000000, -0.000000000000000000, -1.000000000000000000 ) ) ;
#802 = DIRECTION ( 'NONE',  ( 0.000000000000000000, -1.000000000000000000, -0.000000000000000000 ) ) ;
#803 = CARTESIAN_POINT ( 'NONE',  ( 0.000000000000000000, 64.99999999999998579, -73.50000000000000000 ) ) ;
#804 = ORIENTED_EDGE ( 'NONE', *, *, #6041, .F. ) ;
#805 = UNCERTAINTY_MEASURE_WITH_UNIT (LENGTH_MEASURE( 1.000000000000000082E-05 ), #1006, 'distance_accuracy_value', 'NONE');
#806 = ORIENTED_EDGE ( 'NONE', *, *, #4301, .F. ) ;
#807 = AXIS2_PLACEMENT_3D ( 'NONE', #5061, #2023, #4015 ) ;
#808 = AXIS2_PLACEMENT_3D ( 'NONE', #465, #2556, #1577 ) ;
#809 = CARTESIAN_POINT ( 'NONE',  ( -102.2499999999999858, 107.0000000000000000, -73.50000000000000000 ) ) ;
#810 = EDGE_CURVE ( 'NONE', #2907, #6817, #6115, .T. ) ;
#811 = CARTESIAN_POINT ( 'NONE',  ( 113.4764092776313902, 16.14576990188190564, 10.49999999999999467 ) ) ;
#812 = LINE ( 'NONE', #2950, #4608 ) ;
#813 = LINE ( 'NONE', #4589, #936 ) ;
#814 = VECTOR ( 'NONE', #3110, 1000.000000000000000 ) ;
#815 = VECTOR ( 'NONE', #1922, 1000.000000000000000 ) ;
#816 = AXIS2_PLACEMENT_3D ( 'NONE', #4268, #4821, #5526 ) ;
#817 = VERTEX_POINT ( 'NONE', #2816 ) ;
#819 = ORIENTED_EDGE ( 'NONE', *, *, #363, .F. ) ;
#818 = DIRECTION ( 'NONE',  ( 0.000000000000000000, 0.000000000000000000, 1.000000000000000000 ) ) ;
#820 = DIRECTION ( 'NONE',  ( -0.9063077870366512689, 0.4226182617406969433, 0.000000000000000000 ) ) ;
#821 = EDGE_CURVE ( 'NONE', #1364, #3490, #3765, .T. ) ;
#822 = LINE ( 'NONE', #920, #6523 ) ;
#823 = PLANE ( 'NONE',  #3931 ) ;
#824 = AXIS2_PLACEMENT_3D ( 'NONE', #272, #2955, #6689 ) ;
#825 = EDGE_LOOP ( 'NONE', ( #6249, #2990, #3687, #4117 ) ) ;
#826 = CARTESIAN_POINT ( 'NONE',  ( 88.99999999999995737, 29.00000000000000355, 73.50000000000000000 ) ) ;
#827 = VERTEX_POINT ( 'NONE', #4908 ) ;
#828 = AXIS2_PLACEMENT_3D ( 'NONE', #5744, #3123, #4813 ) ;
#829 = VERTEX_POINT ( 'NONE', #3768 ) ;
#830 = CARTESIAN_POINT ( 'NONE',  ( 110.5842616121307174, 13.63257779045125062, 10.49999999999999467 ) ) ;
#831 = EDGE_CURVE ( 'NONE', #6863, #2673, #1182, .T. ) ;
#832 = VECTOR ( 'NONE', #6107, 1000.000000000000000 ) ;
#833 = ORIENTED_EDGE ( 'NONE', *, *, #6601, .T. ) ;
#834 = DIRECTION ( 'NONE',  ( -0.9063077870366513800, 0.4226182617406966657, 0.000000000000000000 ) ) ;
#835 = FACE_OUTER_BOUND ( 'NONE', #3387, .T. ) ;
#836 = VERTEX_POINT ( 'NONE', #3324 ) ;
#837 = CIRCLE ( 'NONE', #3959, 5.500000000000005329 ) ;
#838 = CARTESIAN_POINT ( 'NONE',  ( -98.24999999999998579, 105.4999999999999858, -92.50000000000000000 ) ) ;
#839 = EDGE_CURVE ( 'NONE', #4634, #4633, #1672, .T. ) ;
#840 = ADVANCED_FACE ( 'NONE', ( #3836 ), #6007, .T. ) ;
#841 = PLANE ( 'NONE',  #2739 ) ;
#842 = FACE_OUTER_BOUND ( 'NONE', #421, .T. ) ;
#843 = DIRECTION ( 'NONE',  ( 1.000000000000000000, 0.000000000000000000, 0.000000000000000000 ) ) ;
#844 = AXIS2_PLACEMENT_3D ( 'NONE', #5451, #3405, #4857 ) ;
#845 = ORIENTED_EDGE ( 'NONE', *, *, #4616, .F. ) ;
#846 = ORIENTED_EDGE ( 'NONE', *, *, #6092, .T. ) ;
#847 = CIRCLE ( 'NONE', #3082, 1.000000000000000888 ) ;
#848 = FACE_OUTER_BOUND ( 'NONE', #4452, .T. ) ;
#849 = CARTESIAN_POINT ( 'NONE',  ( 111.9999999999999858, 18.00000000000000355, 73.50000000000000000 ) ) ;
#850 = LINE ( 'NONE', #6159, #5834 ) ;
#851 = CARTESIAN_POINT ( 'NONE',  ( -88.99999999999995737, 31.00000000000000711, 73.50000000000000000 ) ) ;
#852 = CIRCLE ( 'NONE', #5314, 0.8000000000000020428 ) ;
#853 = EDGE_CURVE ( 'NONE', #672, #836, #5504, .T. ) ;
#854 = VECTOR ( 'NONE', #2971, 1000.000000000000000 ) ;
#855 = ORIENTED_EDGE ( 'NONE', *, *, #6299, .T. ) ;
#857 = VERTEX_POINT ( 'NONE', #5971 ) ;
#856 = DIRECTION ( 'NONE',  ( -0.9063077870366512689, 0.4226182617406969433, 0.000000000000000000 ) ) ;
#858 = DIRECTION ( 'NONE',  ( -0.000000000000000000, 0.000000000000000000, 1.000000000000000000 ) ) ;
#859 = CARTESIAN_POINT ( 'NONE',  ( 85.49999999999995737, 31.00000000000000711, 84.34999999999999432 ) ) ;
#860 = DIRECTION ( 'NONE',  ( 0.000000000000000000, 0.000000000000000000, 1.000000000000000000 ) ) ;
#861 = ORIENTED_EDGE ( 'NONE', *, *, #5691, .T. ) ;
#862 = AXIS2_PLACEMENT_3D ( 'NONE', #5118, #317, #1356 ) ;
#863 = CARTESIAN_POINT ( 'NONE',  ( 47.24999999999998579, 85.49999999999998579, -92.50000000000000000 ) ) ;
#864 = ORIENTED_EDGE ( 'NONE', *, *, #458, .T. ) ;
#865 = ADVANCED_FACE ( 'NONE', ( #1216, #4879 ), #3872, .T. ) ;
#866 = ORIENTED_EDGE ( 'NONE', *, *, #6136, .F. ) ;
#867 = CARTESIAN_POINT ( 'NONE',  ( -14.30000000000000782, 48.29999999999999716, 71.00000000000000000 ) ) ;
#868 = ORIENTED_EDGE ( 'NONE', *, *, #6226, .F. ) ;
#869 = LINE ( 'NONE', #2307, #4513 ) ;
#870 = CARTESIAN_POINT ( 'NONE',  ( 111.5842616121307316, 13.63257779045125062, 53.49999999999999289 ) ) ;
#871 = ORIENTED_EDGE ( 'NONE', *, *, #3364, .F. ) ;
#872 = EDGE_CURVE ( 'NONE', #4985, #2438, #6556, .T. ) ;
#873 = CYLINDRICAL_SURFACE ( 'NONE', #2059, 1.000000000000000888 ) ;
#874 = CARTESIAN_POINT ( 'NONE',  ( -12.70000000000000107, 77.29999999999999716, 71.00000000000000000 ) ) ;
#875 = DIRECTION ( 'NONE',  ( 1.000000000000000000, 0.000000000000000000, 0.000000000000000000 ) ) ;
#876 = CYLINDRICAL_SURFACE ( 'NONE', #6769, 0.8000000000000038192 ) ;
#877 = EDGE_CURVE ( 'NONE', #5932, #3309, #6038, .T. ) ;
#878 = EDGE_CURVE ( 'NONE', #4352, #5197, #760, .T. ) ;
#879 = ORIENTED_EDGE ( 'NONE', *, *, #3954, .T. ) ;
#880 = ORIENTED_EDGE ( 'NONE', *, *, #3745, .F. ) ;
#881 = CARTESIAN_POINT ( 'NONE',  ( 47.24999999999997158, 75.49999999999998579, -94.08578643762692195 ) ) ;
#882 = LINE ( 'NONE', #4023, #293 ) ;
#883 = FACE_OUTER_BOUND ( 'NONE', #2336, .T. ) ;
#884 = DIRECTION ( 'NONE',  ( 0.000000000000000000, 1.000000000000000000, 0.000000000000000000 ) ) ;
#885 = EDGE_CURVE ( 'NONE', #2432, #61, #4653, .T. ) ;
#886 = VERTEX_POINT ( 'NONE', #826 ) ;
#888 = ORIENTED_EDGE ( 'NONE', *, *, #1782, .T. ) ;
#887 = DIRECTION ( 'NONE',  ( -0.000000000000000000, -1.000000000000000000, -0.000000000000000000 ) ) ;
#889 = CARTESIAN_POINT ( 'NONE',  ( -48.30000000000001137, 48.29999999999999716, 71.00000000000000000 ) ) ;
#890 = FACE_OUTER_BOUND ( 'NONE', #280, .T. ) ;
#891 = CARTESIAN_POINT ( 'NONE',  ( 36.49999999999999289, 98.99999999999998579, -80.99999999999998579 ) ) ;
#892 = ORIENTED_EDGE ( 'NONE', *, *, #5950, .T. ) ;
#893 = ORIENTED_EDGE ( 'NONE', *, *, #810, .T. ) ;
#894 = DIRECTION ( 'NONE',  ( -0.000000000000000000, -0.000000000000000000, 1.000000000000000000 ) ) ;
#895 = CARTESIAN_POINT ( 'NONE',  ( 104.0000000000000142, 107.0000000000000000, 72.50000000000000000 ) ) ;
#896 = EDGE_CURVE ( 'NONE', #6232, #5917, #5649, .T. ) ;
#897 = ORIENTED_EDGE ( 'NONE', *, *, #5643, .F. ) ;
#898 = CARTESIAN_POINT ( 'NONE',  ( 33.24999999999999289, 105.4999999999999858, -92.50000000000000000 ) ) ;
#899 = DIRECTION ( 'NONE',  ( 1.000000000000000000, 0.000000000000000000, 0.000000000000000000 ) ) ;
#900 = ORIENTED_EDGE ( 'NONE', *, *, #2037, .T. ) ;
#901 = LINE ( 'NONE', #295, #6850 ) ;
#902 = CARTESIAN_POINT ( 'NONE',  ( 104.0000000000000142, 38.52627944162907880, -9.500000000000005329 ) ) ;
#903 = EDGE_CURVE ( 'NONE', #3668, #4634, #5550, .T. ) ;
#904 = CARTESIAN_POINT ( 'NONE',  ( -101.2499999999999858, 108.0000000000000000, -94.50000000000000000 ) ) ;
#905 = DIRECTION ( 'NONE',  ( 0.000000000000000000, 0.000000000000000000, -1.000000000000000000 ) ) ;
#906 = CARTESIAN_POINT ( 'NONE',  ( 105.2661037320747397, 25.33332345002290609, 73.50000000000000000 ) ) ;
#907 = ORIENTED_EDGE ( 'NONE', *, *, #6198, .T. ) ;
#908 = ORIENTED_EDGE ( 'NONE', *, *, #4594, .T. ) ;
#909 = CYLINDRICAL_SURFACE ( 'NONE', #4194, 1.000000000000000888 ) ;
#910 = EDGE_CURVE ( 'NONE', #1434, #2804, #4034, .T. ) ;
#911 = LINE ( 'NONE', #2910, #507 ) ;
#912 = CYLINDRICAL_SURFACE ( 'NONE', #808, 1.000000000000000888 ) ;
#913 = CARTESIAN_POINT ( 'NONE',  ( 105.6125138935885275, 25.53332345002290538, -52.50000000000000711 ) ) ;
#914 = ORIENTED_EDGE ( 'NONE', *, *, #6463, .F. ) ;
#915 = MECHANICAL_DESIGN_GEOMETRIC_PRESENTATION_REPRESENTATION (  '', ( #6609 ), #41 ) ;
#917 = ORIENTED_EDGE ( 'NONE', *, *, #3273, .F. ) ;
#916 = DIRECTION ( 'NONE',  ( 0.000000000000000000, 0.000000000000000000, -1.000000000000000000 ) ) ;
#918 = DIRECTION ( 'NONE',  ( 0.000000000000000000, 0.000000000000000000, 1.000000000000000000 ) ) ;
#919 = EDGE_CURVE ( 'NONE', #2858, #5594, #4598, .T. ) ;
#920 = CARTESIAN_POINT ( 'NONE',  ( 85.49999999999995737, -3.572362803430230827, 2.062504626203450542 ) ) ;
#921 = DIRECTION ( 'NONE',  ( 1.000000000000000000, 0.000000000000000000, 0.000000000000000000 ) ) ;
#922 = EDGE_CURVE ( 'NONE', #6728, #2480, #2998, .T. ) ;
#923 = AXIS2_PLACEMENT_3D ( 'NONE', #4255, #3218, #5228 ) ;
#924 = CIRCLE ( 'NONE', #2934, 1.000000000000000888 ) ;
#925 = FACE_OUTER_BOUND ( 'NONE', #5897, .T. ) ;
#926 = AXIS2_PLACEMENT_3D ( 'NONE', #2242, #155, #1308 ) ;
#927 = ORIENTED_EDGE ( 'NONE', *, *, #5565, .T. ) ;
#928 = VERTEX_POINT ( 'NONE', #2922 ) ;
#929 = AXIS2_PLACEMENT_3D ( 'NONE', #4669, #1029, #1593 ) ;
#930 = AXIS2_PLACEMENT_3D ( 'NONE', #1707, #593, #115 ) ;
#931 = CARTESIAN_POINT ( 'NONE',  ( 33.24999999999999289, 105.4999999999999858, -93.50000000000000000 ) ) ;
#932 = CARTESIAN_POINT ( 'NONE',  ( 108.6125138935884991, 20.33717102731626980, -52.50000000000000711 ) ) ;
#933 = ORIENTED_EDGE ( 'NONE', *, *, #1807, .F. ) ;
#934 = FACE_OUTER_BOUND ( 'NONE', #6412, .T. ) ;
#935 = CARTESIAN_POINT ( 'NONE',  ( -28.52001862197395354, 106.9999999999999858, 73.50000000000000000 ) ) ;
#936 = VECTOR ( 'NONE', #2952, 1000.000000000000000 ) ;
#937 = VECTOR ( 'NONE', #2865, 1000.000000000000000 ) ;
#938 = ORIENTED_EDGE ( 'NONE', *, *, #5940, .T. ) ;
#939 = CARTESIAN_POINT ( 'NONE',  ( -84.49999999999994316, 31.00000000000000711, 0.000000000000000000 ) ) ;
#940 = CIRCLE ( 'NONE', #1839, 1.499999999999999556 ) ;
#941 = DIRECTION ( 'NONE',  ( 0.000000000000000000, 0.000000000000000000, 1.000000000000000000 ) ) ;
#942 = DIRECTION ( 'NONE',  ( 0.000000000000000000, 0.000000000000000000, 1.000000000000000000 ) ) ;
#943 = CARTESIAN_POINT ( 'NONE',  ( -88.99999999999995737, 31.00000000000000711, 88.50000000000000000 ) ) ;
#944 = CARTESIAN_POINT ( 'NONE',  ( 64.99999999999994316, 73.98076211353351539, 74.50000000000000000 ) ) ;
#945 = VERTEX_POINT ( 'NONE', #1288 ) ;
#946 = AXIS2_PLACEMENT_3D ( 'NONE', #1727, #3374, #3860 ) ;
#947 = EDGE_CURVE ( 'NONE', #117, #4249, #4986, .T. ) ;
#948 = FACE_OUTER_BOUND ( 'NONE', #470, .T. ) ;
#949 = AXIS2_PLACEMENT_3D ( 'NONE', #1305, #2418, #6677 ) ;
#950 = DIRECTION ( 'NONE',  ( 1.000000000000000000, 0.000000000000000000, 0.000000000000000000 ) ) ;
#951 = CARTESIAN_POINT ( 'NONE',  ( 112.5398487305270265, 16.58249525732250618, 53.49999999999999289 ) ) ;
#952 = PLANE ( 'NONE',  #2831 ) ;
#953 = CIRCLE ( 'NONE', #2634, 1.000000000000000888 ) ;
#954 = ADVANCED_FACE ( 'NONE', ( #4537 ), #1945, .T. ) ;
#955 = ORIENTED_EDGE ( 'NONE', *, *, #1050, .F. ) ;
#957 = ORIENTED_EDGE ( 'NONE', *, *, #4797, .F. ) ;
#956 = CARTESIAN_POINT ( 'NONE',  ( 32.83578643762690064, 107.9999999999999858, -73.08578643762689353 ) ) ;
#958 = DIRECTION ( 'NONE',  ( -1.000000000000000000, -2.775557561562890365E-16, 0.000000000000000000 ) ) ;
#959 = CARTESIAN_POINT ( 'NONE',  ( 90.26563879557392056, 52.11489085719788505, 53.49999999999999289 ) ) ;
#960 = DIRECTION ( 'NONE',  ( 1.792995840802900712E-16, -1.000000000000000000, 0.000000000000000000 ) ) ;
#961 = VECTOR ( 'NONE', #1495, 1000.000000000000000 ) ;
#962 = CARTESIAN_POINT ( 'NONE',  ( 104.0000000000000000, 39.00000000000000711, 81.49999999999998579 ) ) ;
#963 = ORIENTED_EDGE ( 'NONE', *, *, #1502, .T. ) ;
#964 = EDGE_CURVE ( 'NONE', #3035, #3668, #3335, .T. ) ;
#965 = ADVANCED_FACE ( 'NONE', ( #4495 ), #1389, .F. ) ;
#966 = VERTEX_POINT ( 'NONE', #5047 ) ;
#967 = CARTESIAN_POINT ( 'NONE',  ( 104.9196935705609519, 25.13332345002289969, -9.500000000000005329 ) ) ;
#968 = DIRECTION ( 'NONE',  ( 0.000000000000000000, 0.000000000000000000, 1.000000000000000000 ) ) ;
#969 = VECTOR ( 'NONE', #2621, 1000.000000000000114 ) ;
#970 = VERTEX_POINT ( 'NONE', #6626 ) ;
#971 = DIRECTION ( 'NONE',  ( 1.000000000000000000, 0.000000000000000000, 0.000000000000000000 ) ) ;
#972 = LINE ( 'NONE', #3105, #6224 ) ;
#973 = ORIENTED_EDGE ( 'NONE', *, *, #684, .F. ) ;
#974 = AXIS2_PLACEMENT_3D ( 'NONE', #5931, #1141, #5903 ) ;
#975 = DIRECTION ( 'NONE',  ( -0.000000000000000000, -0.000000000000000000, 1.000000000000000000 ) ) ;
#976 = CARTESIAN_POINT ( 'NONE',  ( 112.9624669922677214, 17.48880304435916244, 53.49999999999999289 ) ) ;
#977 = FACE_OUTER_BOUND ( 'NONE', #5470, .T. ) ;
#978 = FACE_OUTER_BOUND ( 'NONE', #3020, .T. ) ;
#979 = CARTESIAN_POINT ( 'NONE',  ( -44.85000000000000142, 47.44999999999998863, 85.49999999999998579 ) ) ;
#980 = VERTEX_POINT ( 'NONE', #2465 ) ;
#981 = CARTESIAN_POINT ( 'NONE',  ( 65.99999999999994316, 47.73205080756887497, 89.50000000000000000 ) ) ;
#982 = CARTESIAN_POINT ( 'NONE',  ( 115.0000000000000000, 18.00000000000000355, 53.49999999999999289 ) ) ;
#983 = ORIENTED_EDGE ( 'NONE', *, *, #1814, .F. ) ;
#984 = EDGE_CURVE ( 'NONE', #3293, #1478, #6727, .T. ) ;
#985 = CARTESIAN_POINT ( 'NONE',  ( 88.99999999999995737, 30.00000000000000711, 77.64999999999999147 ) ) ;
#986 = DIRECTION ( 'NONE',  ( 0.000000000000000000, 0.000000000000000000, -1.000000000000000000 ) ) ;
#987 = VERTEX_POINT ( 'NONE', #3461 ) ;
#989 = ORIENTED_EDGE ( 'NONE', *, *, #4819, .T. ) ;
#988 = DIRECTION ( 'NONE',  ( -1.000000000000000000, 0.000000000000000000, 0.000000000000000000 ) ) ;
#990 = DIRECTION ( 'NONE',  ( 1.000000000000000000, 0.000000000000000000, 0.000000000000000000 ) ) ;
#991 = DIRECTION ( 'NONE',  ( 0.000000000000000000, -1.000000000000000000, 0.000000000000000000 ) ) ;
#992 = LINE ( 'NONE', #548, #6718 ) ;
#993 = EDGE_CURVE ( 'NONE', #1966, #5908, #1753, .T. ) ;
#994 = DIRECTION ( 'NONE',  ( 1.888134395621014649E-16, -0.000000000000000000, -1.000000000000000000 ) ) ;
#995 = EDGE_LOOP ( 'NONE', ( #3356, #3391 ) ) ;
#996 = ORIENTED_EDGE ( 'NONE', *, *, #5571, .T. ) ;
#997 = DIRECTION ( 'NONE',  ( -1.000000000000000000, -0.000000000000000000, -0.000000000000000000 ) ) ;
#998 = CYLINDRICAL_SURFACE ( 'NONE', #3429, 1.000000000000000888 ) ;
#999 = ORIENTED_EDGE ( 'NONE', *, *, #6813, .F. ) ;
#1000 = EDGE_CURVE ( 'NONE', #3789, #6637, #5579, .T. ) ;
#1001 = FACE_BOUND ( 'NONE', #6203, .T. ) ;
#1002 = CARTESIAN_POINT ( 'NONE',  ( -51.15769415355705974, 81.41343938658125978, 73.50000000000000000 ) ) ;
#1003 = ORIENTED_EDGE ( 'NONE', *, *, #993, .F. ) ;
#1004 = ORIENTED_EDGE ( 'NONE', *, *, #2491, .F. ) ;
#1005 = CARTESIAN_POINT ( 'NONE',  ( 104.0000000000000142, 105.0000000000000000, -72.50000000000000000 ) ) ;
#1006 =( LENGTH_UNIT ( ) NAMED_UNIT ( * ) SI_UNIT ( .MILLI., .METRE. ) );
#1007 = DIRECTION ( 'NONE',  ( -1.000000000000000000, 0.000000000000000000, 0.000000000000000000 ) ) ;
#1008 = EDGE_CURVE ( 'NONE', #1407, #3957, #3527, .T. ) ;
#1009 = CARTESIAN_POINT ( 'NONE',  ( -48.30000000000001137, 77.29999999999999716, 85.49999999999998579 ) ) ;
#1010 = EDGE_CURVE ( 'NONE', #3736, #1507, #281, .T. ) ;
#1011 = DIRECTION ( 'NONE',  ( 0.000000000000000000, 0.000000000000000000, -1.000000000000000000 ) ) ;
#1012 = EDGE_LOOP ( 'NONE', ( #4176, #4361, #4776, #2467 ) ) ;
#1013 = CARTESIAN_POINT ( 'NONE',  ( -65.99999999999994316, 0.000000000000000000, 88.50000000000000000 ) ) ;
#1014 = DIRECTION ( 'NONE',  ( 1.000000000000000000, 0.000000000000000000, 0.000000000000000000 ) ) ;
#1015 = CARTESIAN_POINT ( 'NONE',  ( -103.0000000000000142, 0.000000000000000000, 72.50000000000000000 ) ) ;
#1016 = VERTEX_POINT ( 'NONE', #2404 ) ;
#1017 = DIRECTION ( 'NONE',  ( 0.000000000000000000, 1.000000000000000000, 0.000000000000000000 ) ) ;
#1018 = CARTESIAN_POINT ( 'NONE',  ( -101.2499999999999858, 107.0000000000000000, -93.50000000000000000 ) ) ;
#1019 = VERTEX_POINT ( 'NONE', #1423 ) ;
#1020 = ORIENTED_EDGE ( 'NONE', *, *, #3892, .T. ) ;
#1021 = DIRECTION ( 'NONE',  ( -0.000000000000000000, 0.000000000000000000, 1.000000000000000000 ) ) ;
#1022 = CARTESIAN_POINT ( 'NONE',  ( 47.24999999999998579, 75.50000000000000000, -92.50000000000000000 ) ) ;
#1023 = DIRECTION ( 'NONE',  ( -2.040851148208008491E-16, 1.000000000000000000, 0.000000000000000000 ) ) ;
#1024 = DIRECTION ( 'NONE',  ( 0.000000000000000000, 0.000000000000000000, 1.000000000000000000 ) ) ;
#1025 = AXIS2_PLACEMENT_3D ( 'NONE', #4765, #3625, #1586 ) ;
#1026 = EDGE_LOOP ( 'NONE', ( #5460, #3880, #1177, #3349 ) ) ;
#1027 = ORIENTED_EDGE ( 'NONE', *, *, #711, .F. ) ;
#1028 = EDGE_CURVE ( 'NONE', #928, #1589, #3560, .T. ) ;
#1029 = DIRECTION ( 'NONE',  ( 0.000000000000000000, -0.000000000000000000, 1.000000000000000000 ) ) ;
#1030 = CARTESIAN_POINT ( 'NONE',  ( 109.5000000000000000, 18.00000000000000355, -72.50000000000001421 ) ) ;
#1031 = VECTOR ( 'NONE', #2456, 1000.000000000000000 ) ;
#1032 = VERTEX_POINT ( 'NONE', #4243 ) ;
#1033 = LINE ( 'NONE', #2020, #1078 ) ;
#1034 = ORIENTED_EDGE ( 'NONE', *, *, #3769, .F. ) ;
#1035 = VECTOR ( 'NONE', #726, 1000.000000000000000 ) ;
#1036 = AXIS2_PLACEMENT_3D ( 'NONE', #1572, #4780, #5309 ) ;
#1037 = AXIS2_PLACEMENT_3D ( 'NONE', #5007, #2460, #5040 ) ;
#1038 = VERTEX_POINT ( 'NONE', #4213 ) ;
#1039 = EDGE_CURVE ( 'NONE', #4146, #5864, #4096, .T. ) ;
#1040 = DIRECTION ( 'NONE',  ( -1.000000000000000000, -0.000000000000000000, -0.000000000000000000 ) ) ;
#1041 = SURFACE_SIDE_STYLE ('',( #5694 ) ) ;
#1042 = AXIS2_PLACEMENT_3D ( 'NONE', #1579, #540, #6401 ) ;
#1043 = PLANE ( 'NONE',  #1405 ) ;
#1044 = DIRECTION ( 'NONE',  ( -0.000000000000000000, -0.000000000000000000, 1.000000000000000000 ) ) ;
#1045 = VECTOR ( 'NONE', #4673, 1000.000000000000000 ) ;
#1046 = CIRCLE ( 'NONE', #5508, 1.000000000000000888 ) ;
#1047 = DIRECTION ( 'NONE',  ( -1.000000000000000000, -2.775557561562890365E-16, 0.000000000000000000 ) ) ;
#1048 = ORIENTED_EDGE ( 'NONE', *, *, #5032, .T. ) ;
#1049 = AXIS2_PLACEMENT_3D ( 'NONE', #412, #2959, #4596 ) ;
#1050 = EDGE_CURVE ( 'NONE', #1543, #3846, #2012, .T. ) ;
#1051 = EDGE_CURVE ( 'NONE', #5017, #1916, #6824, .T. ) ;
#1052 = DIRECTION ( 'NONE',  ( 0.000000000000000000, 0.000000000000000000, 1.000000000000000000 ) ) ;
#1053 = DIRECTION ( 'NONE',  ( 1.000000000000000000, 0.000000000000000000, 0.000000000000000000 ) ) ;
#1054 = CARTESIAN_POINT ( 'NONE',  ( 65.99999999999994316, 31.00000000000000000, 88.50000000000000000 ) ) ;
#1055 = ORIENTED_EDGE ( 'NONE', *, *, #922, .T. ) ;
#1056 = VECTOR ( 'NONE', #708, 1000.000000000000000 ) ;
#1057 = FILL_AREA_STYLE ('',( #2213 ) ) ;
#1058 = DIRECTION ( 'NONE',  ( -0.4999999999999952816, 0.8660254037844413721, 0.000000000000000000 ) ) ;
#1059 = EDGE_LOOP ( 'NONE', ( #2152, #3875, #4434, #957 ) ) ;
#1060 = CIRCLE ( 'NONE', #1960, 1.799999999999996048 ) ;
#1061 = VERTEX_POINT ( 'NONE', #379 ) ;
#1062 = CYLINDRICAL_SURFACE ( 'NONE', #1965, 0.8000000000000020428 ) ;
#1063 = DIRECTION ( 'NONE',  ( 1.000000000000000000, 0.000000000000000000, 0.000000000000000000 ) ) ;
#1064 = LINE ( 'NONE', #3128, #2033 ) ;
#1065 = DIRECTION ( 'NONE',  ( -0.000000000000000000, -0.000000000000000000, 1.000000000000000000 ) ) ;
#1066 = AXIS2_PLACEMENT_3D ( 'NONE', #2009, #3621, #2043 ) ;
#1067 = ORIENTED_EDGE ( 'NONE', *, *, #81, .T. ) ;
#1068 = ORIENTED_EDGE ( 'NONE', *, *, #4632, .F. ) ;
#1069 = ORIENTED_EDGE ( 'NONE', *, *, #3107, .T. ) ;
#1070 = CARTESIAN_POINT ( 'NONE',  ( -89.99999999999995737, 30.00000000000000711, 85.34999999999999432 ) ) ;
#1071 = CIRCLE ( 'NONE', #3748, 2.499999999999988454 ) ;
#1072 = LINE ( 'NONE', #6873, #2417 ) ;
#1073 = EDGE_LOOP ( 'NONE', ( #6223, #5437, #6324, #2430 ) ) ;
#1074 = DIRECTION ( 'NONE',  ( 0.000000000000000000, 0.000000000000000000, 1.000000000000000000 ) ) ;
#1075 = EDGE_CURVE ( 'NONE', #4803, #1097, #4666, .T. ) ;
#1076 = ORIENTED_EDGE ( 'NONE', *, *, #2884, .T. ) ;
#1077 = ORIENTED_EDGE ( 'NONE', *, *, #5754, .T. ) ;
#1078 = VECTOR ( 'NONE', #3074, 1000.000000000000000 ) ;
#1079 = CIRCLE ( 'NONE', #6330, 0.8000000000000038192 ) ;
#1080 = DIRECTION ( 'NONE',  ( 1.000000000000000000, 0.000000000000000000, 0.000000000000000000 ) ) ;
#1081 = LINE ( 'NONE', #239, #4517 ) ;
#1082 = CARTESIAN_POINT ( 'NONE',  ( -65.99999999999994316, 30.00000000000000000, 88.50000000000000000 ) ) ;
#1083 = CARTESIAN_POINT ( 'NONE',  ( -7.063694153977503194E-15, 42.44999999999998863, 85.49999999999998579 ) ) ;
#1084 = FACE_OUTER_BOUND ( 'NONE', #3819, .T. ) ;
#1085 = EDGE_CURVE ( 'NONE', #3307, #3585, #3661, .T. ) ;
#1086 = AXIS2_PLACEMENT_3D ( 'NONE', #6347, #1557, #4137 ) ;
#1087 = ORIENTED_EDGE ( 'NONE', *, *, #4713, .T. ) ;
#1088 = CARTESIAN_POINT ( 'NONE',  ( 105.2661037320747397, 25.33332345002290609, -72.50000000000001421 ) ) ;
#1089 = LINE ( 'NONE', #6398, #67 ) ;
#1090 = CARTESIAN_POINT ( 'NONE',  ( 85.49999999999995737, 40.64544826719044579, 84.34999999999999432 ) ) ;
#1091 = VERTEX_POINT ( 'NONE', #5854 ) ;
#1092 = EDGE_CURVE ( 'NONE', #5243, #4348, #512, .T. ) ;
#1093 = EDGE_CURVE ( 'NONE', #2280, #3316, #415, .T. ) ;
#1094 = CYLINDRICAL_SURFACE ( 'NONE', #2391, 1.000000000000000888 ) ;
#1095 = CARTESIAN_POINT ( 'NONE',  ( -103.0000000000000142, 105.0000000000000000, 73.50000000000000000 ) ) ;
#1096 = CLOSED_SHELL ( 'NONE', ( #3018, #665, #6716, #16, #2742, #4001, #5341, #4472, #6127, #4510, #2696, #118, #4284, #2622, #2569, #338, #2585, #5135, #425 ) ) ;
#1097 = VERTEX_POINT ( 'NONE', #1454 ) ;
#1098 = VERTEX_POINT ( 'NONE', #2535 ) ;
#1099 = CARTESIAN_POINT ( 'NONE',  ( 64.58578643762685090, 75.71281292110242589, 73.50000000000000000 ) ) ;
#1100 = DIRECTION ( 'NONE',  ( 1.000000000000000000, 0.000000000000000000, 0.000000000000000000 ) ) ;
#1101 = DIRECTION ( 'NONE',  ( 0.000000000000000000, 1.000000000000000000, -0.000000000000000000 ) ) ;
#1102 = EDGE_CURVE ( 'NONE', #5472, #817, #5785, .T. ) ;
#1103 = ADVANCED_FACE ( 'NONE', ( #3164 ), #5291, .F. ) ;
#1104 = DIRECTION ( 'NONE',  ( -0.000000000000000000, 0.000000000000000000, 1.000000000000000000 ) ) ;
#1105 = ORIENTED_EDGE ( 'NONE', *, *, #111, .T. ) ;
#1106 = ORIENTED_EDGE ( 'NONE', *, *, #3584, .F. ) ;
#1107 = VERTEX_POINT ( 'NONE', #6867 ) ;
#1108 = CARTESIAN_POINT ( 'NONE',  ( -89.99999999999995737, 49.09807621135330891, 88.86602540378443393 ) ) ;
#1109 =( BOUNDED_CURVE ( )  B_SPLINE_CURVE ( 3, ( #6584, #4349, #1800, #3928 ),
 .UNSPECIFIED., .F., .T. ) 
 B_SPLINE_CURVE_WITH_KNOTS ( ( 4, 4 ),
 ( 1.570796326794896558, 3.141592653589793116 ),
 .UNSPECIFIED. ) 
 CURVE ( )  GEOMETRIC_REPRESENTATION_ITEM ( )  RATIONAL_B_SPLINE_CURVE ( ( 1.000000000000000000, 0.8047378541243649375, 0.8047378541243649375, 1.000000000000000000 ) ) 
 REPRESENTATION_ITEM ( '' )  );
#1110 = PLANE ( 'NONE',  #5862 ) ;
#1111 = ORIENTED_EDGE ( 'NONE', *, *, #6416, .T. ) ;
#1112 = LINE ( 'NONE', #2159, #6776 ) ;
#1113 = ORIENTED_EDGE ( 'NONE', *, *, #1731, .T. ) ;
#1114 = ORIENTED_EDGE ( 'NONE', *, *, #3540, .T. ) ;
#1115 = DIRECTION ( 'NONE',  ( 1.000000000000000000, -2.710505431213761085E-17, 0.000000000000000000 ) ) ;
#1116 = ADVANCED_FACE ( 'NONE', ( #925 ), #5147, .T. ) ;
#1117 = EDGE_LOOP ( 'NONE', ( #661, #2817, #6840, #2222 ) ) ;
#1118 = CARTESIAN_POINT ( 'NONE',  ( 101.5000000000000000, 105.0000000000000000, 71.00000000000000000 ) ) ;
#1119 = CARTESIAN_POINT ( 'NONE',  ( -46.70000000000000284, 48.29999999999999716, 71.00000000000000000 ) ) ;
#1120 = ORIENTED_EDGE ( 'NONE', *, *, #2766, .F. ) ;
#1121 = CARTESIAN_POINT ( 'NONE',  ( -103.0000000000000142, 107.0000000000000000, 72.50000000000000000 ) ) ;
#1122 = EDGE_CURVE ( 'NONE', #5256, #3336, #3397, .T. ) ;
#1123 = CARTESIAN_POINT ( 'NONE',  ( 71.83578643762686511, 30.00000000000000000, 84.66421356237307805 ) ) ;
#1124 = DIRECTION ( 'NONE',  ( 0.000000000000000000, -0.000000000000000000, 1.000000000000000000 ) ) ;
#1125 = CARTESIAN_POINT ( 'NONE',  ( -13.50000000000000533, 77.29999999999999716, 71.00000000000000000 ) ) ;
#1126 = VERTEX_POINT ( 'NONE', #5713 ) ;
#1127 = DIRECTION ( 'NONE',  ( 1.000000000000000000, 0.000000000000000000, 0.000000000000000000 ) ) ;
#1128 = ORIENTED_EDGE ( 'NONE', *, *, #1359, .T. ) ;
#1129 = ORIENTED_EDGE ( 'NONE', *, *, #2248, .T. ) ;
#1130 = EDGE_CURVE ( 'NONE', #4354, #4800, #6274, .T. ) ;
#1131 = PLANE ( 'NONE',  #1256 ) ;
#1132 = DIRECTION ( 'NONE',  ( 0.000000000000000000, 0.000000000000000000, 1.000000000000000000 ) ) ;
#1133 = ORIENTED_EDGE ( 'NONE', *, *, #143, .T. ) ;
#1134 = ORIENTED_EDGE ( 'NONE', *, *, #6558, .F. ) ;
#1135 = EDGE_CURVE ( 'NONE', #6670, #5194, #1487, .T. ) ;
#1136 = ADVANCED_FACE ( 'NONE', ( #2601 ), #3097, .T. ) ;
#1137 = CYLINDRICAL_SURFACE ( 'NONE', #2490, 1.000000000000000888 ) ;
#1138 = CARTESIAN_POINT ( 'NONE',  ( -101.5000000000000000, 105.0000000000000000, 71.00000000000000000 ) ) ;
#1139 = ORIENTED_EDGE ( 'NONE', *, *, #710, .F. ) ;
#1140 = VECTOR ( 'NONE', #4211, 999.9999999999998863 ) ;
#1141 = DIRECTION ( 'NONE',  ( -0.000000000000000000, 0.000000000000000000, 1.000000000000000000 ) ) ;
#1142 = ORIENTED_EDGE ( 'NONE', *, *, #5786, .F. ) ;
#1143 = EDGE_LOOP ( 'NONE', ( #5539, #1574, #6377, #3436 ) ) ;
#1144 =( BOUNDED_CURVE ( )  B_SPLINE_CURVE ( 3, ( #4792, #1583, #6308, #4692 ),
 .UNSPECIFIED., .F., .F. ) 
 B_SPLINE_CURVE_WITH_KNOTS ( ( 4, 4 ),
 ( 1.570796326794902553, 2.617993877991509510 ),
 .UNSPECIFIED. ) 
 CURVE ( )  GEOMETRIC_REPRESENTATION_ITEM ( )  RATIONAL_B_SPLINE_CURVE ( ( 1.000000000000000000, 0.9106836025229575471, 0.9106836025229575471, 1.000000000000000000 ) ) 
 REPRESENTATION_ITEM ( '' )  );
#1145 = AXIS2_PLACEMENT_3D ( 'NONE', #1480, #3257, #2041 ) ;
#1146 = AXIS2_PLACEMENT_3D ( 'NONE', #638, #6571, #1788 ) ;
#1147 = PLANE ( 'NONE',  #5614 ) ;
#1148 = ORIENTED_EDGE ( 'NONE', *, *, #3385, .T. ) ;
#1149 = CARTESIAN_POINT ( 'NONE',  ( -104.0000000000000142, 107.0000000000000000, 72.50000000000000000 ) ) ;
#1150 = DIRECTION ( 'NONE',  ( 1.000000000000000000, 0.000000000000000000, 0.000000000000000000 ) ) ;
#1151 = AXIS2_PLACEMENT_3D ( 'NONE', #6734, #1331, #5716 ) ;
#1152 = AXIS2_PLACEMENT_3D ( 'NONE', #2067, #3080, #6360 ) ;
#1153 = VERTEX_POINT ( 'NONE', #4732 ) ;
#1154 = VECTOR ( 'NONE', #3520, 1000.000000000000000 ) ;
#1155 = EDGE_CURVE ( 'NONE', #76, #2728, #1271, .T. ) ;
#1156 = SPHERICAL_SURFACE ( 'NONE', #4063, 1.000000000000000000 ) ;
#1157 = VECTOR ( 'NONE', #4283, 1000.000000000000000 ) ;
#1158 = CIRCLE ( 'NONE', #2051, 1.799999999999996048 ) ;
#1159 = DIRECTION ( 'NONE',  ( -0.4999999999999951705, 0.8660254037844413721, 0.000000000000000000 ) ) ;
#1160 = CARTESIAN_POINT ( 'NONE',  ( 42.24999999999999289, 0.000000000000000000, -94.50000000000000000 ) ) ;
#1161 = FACE_OUTER_BOUND ( 'NONE', #2764, .T. ) ;
#1162 = DIRECTION ( 'NONE',  ( 0.4226182617406968323, 0.9063077870366511579, -0.000000000000000000 ) ) ;
#1163 = DIRECTION ( 'NONE',  ( 0.000000000000000000, 0.000000000000000000, -1.000000000000000000 ) ) ;
#1164 = AXIS2_PLACEMENT_3D ( 'NONE', #6654, #6131, #3479 ) ;
#1165 = EDGE_CURVE ( 'NONE', #2384, #4229, #713, .T. ) ;
#1166 = CARTESIAN_POINT ( 'NONE',  ( -87.99999999999995737, 31.00000000000000711, 0.000000000000000000 ) ) ;
#1167 = VECTOR ( 'NONE', #6104, 1000.000000000000000 ) ;
#1168 = VERTEX_POINT ( 'NONE', #1729 ) ;
#1169 = ORIENTED_EDGE ( 'NONE', *, *, #4641, .F. ) ;
#1170 = CARTESIAN_POINT ( 'NONE',  ( -50.34999999999999432, 42.44999999999998153, 73.50000000000000000 ) ) ;
#1171 = FACE_OUTER_BOUND ( 'NONE', #3871, .T. ) ;
#1172 = CYLINDRICAL_SURFACE ( 'NONE', #369, 0.3999999999999975797 ) ;
#1173 = CARTESIAN_POINT ( 'NONE',  ( 109.5000000000000000, 18.00000000000000355, 10.49999999999999467 ) ) ;
#1174 = EDGE_CURVE ( 'NONE', #3293, #4187, #616, .T. ) ;
#1175 = AXIS2_PLACEMENT_3D ( 'NONE', #6865, #5288, #4693 ) ;
#1176 = ORIENTED_EDGE ( 'NONE', *, *, #6367, .T. ) ;
#1177 = ORIENTED_EDGE ( 'NONE', *, *, #2199, .F. ) ;
#1178 = DIRECTION ( 'NONE',  ( 0.000000000000000000, 0.000000000000000000, -1.000000000000000000 ) ) ;
#1179 = FILL_AREA_STYLE_COLOUR ( '', #3854 ) ;
#1180 = VECTOR ( 'NONE', #4089, 1000.000000000000000 ) ;
#1181 = ORIENTED_EDGE ( 'NONE', *, *, #5907, .F. ) ;
#1182 = LINE ( 'NONE', #3355, #4876 ) ;
#1183 = ADVANCED_FACE ( 'NONE', ( #2149 ), #3862, .T. ) ;
#1184 = EDGE_CURVE ( 'NONE', #76, #3468, #1046, .T. ) ;
#1185 = VERTEX_POINT ( 'NONE', #5394 ) ;
#1186 = CIRCLE ( 'NONE', #4419, 5.500000000000005329 ) ;
#1187 = ORIENTED_EDGE ( 'NONE', *, *, #4208, .F. ) ;
#1188 = DIRECTION ( 'NONE',  ( -1.000000000000000000, 2.775557561562890365E-16, 0.000000000000000000 ) ) ;
#1189 = ORIENTED_EDGE ( 'NONE', *, *, #1130, .T. ) ;
#1190 = DIRECTION ( 'NONE',  ( -0.000000000000000000, -1.000000000000000000, -0.000000000000000000 ) ) ;
#1191 = DIRECTION ( 'NONE',  ( 1.000000000000000000, 0.000000000000000000, 0.000000000000000000 ) ) ;
#1192 = AXIS2_PLACEMENT_3D ( 'NONE', #3885, #5416, #4784 ) ;
#1193 = ORIENTED_EDGE ( 'NONE', *, *, #1205, .F. ) ;
#1194 = AXIS2_PLACEMENT_3D ( 'NONE', #3393, #5373, #730 ) ;
#1195 = DIRECTION ( 'NONE',  ( -0.000000000000000000, -0.000000000000000000, 1.000000000000000000 ) ) ;
#1196 = CARTESIAN_POINT ( 'NONE',  ( -90.99999999999995737, 31.00000000000000711, 73.50000000000000000 ) ) ;
#1197 = DIRECTION ( 'NONE',  ( 1.000000000000000000, 0.000000000000000000, 0.000000000000000000 ) ) ;
#1198 = VECTOR ( 'NONE', #2713, 1000.000000000000000 ) ;
#1199 = CARTESIAN_POINT ( 'NONE',  ( 103.0000000000000142, 107.0000000000000000, -73.50000000000000000 ) ) ;
#1200 = VECTOR ( 'NONE', #1573, 999.9999999999998863 ) ;
#1201 = CARTESIAN_POINT ( 'NONE',  ( 43.25000000000000000, 64.99999999999998579, -94.08578643762692195 ) ) ;
#1202 = AXIS2_PLACEMENT_3D ( 'NONE', #2963, #1881, #5682 ) ;
#1203 = ORIENTED_EDGE ( 'NONE', *, *, #2974, .T. ) ;
#1204 = FACE_OUTER_BOUND ( 'NONE', #3325, .T. ) ;
#1205 = EDGE_CURVE ( 'NONE', #5670, #4201, #5999, .T. ) ;
#1206 = DIRECTION ( 'NONE',  ( 0.000000000000000000, 0.000000000000000000, 1.000000000000000000 ) ) ;
#1207 = PLANE ( 'NONE',  #5939 ) ;
#1208 = DIRECTION ( 'NONE',  ( 0.000000000000000000, 0.000000000000000000, 1.000000000000000000 ) ) ;
#1209 = VERTEX_POINT ( 'NONE', #677 ) ;
#1210 = ORIENTED_EDGE ( 'NONE', *, *, #2112, .T. ) ;
#1211 = DIRECTION ( 'NONE',  ( 1.000000000000000000, 0.000000000000000000, 0.000000000000000000 ) ) ;
#1212 = ADVANCED_FACE ( 'NONE', ( #2289 ), #2745, .F. ) ;
#1213 = LINE ( 'NONE', #680, #3953 ) ;
#1214 = LINE ( 'NONE', #720, #5298 ) ;
#1215 = ORIENTED_EDGE ( 'NONE', *, *, #5571, .F. ) ;
#1216 = FACE_BOUND ( 'NONE', #3944, .T. ) ;
#1217 = ORIENTED_EDGE ( 'NONE', *, *, #1907, .T. ) ;
#1218 = ORIENTED_EDGE ( 'NONE', *, *, #2794, .F. ) ;
#1219 = DIRECTION ( 'NONE',  ( 0.8192319205190405906, 0.5734623443633281026, 0.000000000000000000 ) ) ;
#1220 = EDGE_CURVE ( 'NONE', #731, #3147, #6411, .T. ) ;
#1221 = VERTEX_POINT ( 'NONE', #3347 ) ;
#1222 = CARTESIAN_POINT ( 'NONE',  ( -101.5000000000000000, 0.000000000000000000, 71.00000000000000000 ) ) ;
#1223 = DIRECTION ( 'NONE',  ( -0.000000000000000000, -0.000000000000000000, 1.000000000000000000 ) ) ;
#1224 = ORIENTED_EDGE ( 'NONE', *, *, #5224, .F. ) ;
#1225 = CARTESIAN_POINT ( 'NONE',  ( 83.16421356237306384, 30.00000000000000000, 84.66421356237307805 ) ) ;
#1226 = ADVANCED_FACE ( 'NONE', ( #3795 ), #578, .F. ) ;
#1227 = EDGE_CURVE ( 'NONE', #1097, #6618, #2288, .T. ) ;
#1228 = DIRECTION ( 'NONE',  ( -1.000000000000000000, 0.000000000000000000, 0.000000000000000000 ) ) ;
#1229 = CARTESIAN_POINT ( 'NONE',  ( -71.83578643762689353, 30.00000000000000000, 84.66421356237307805 ) ) ;
#1230 = CARTESIAN_POINT ( 'NONE',  ( 111.9999999999999858, 18.00000000000000355, 53.49999999999999289 ) ) ;
#1231 = DIRECTION ( 'NONE',  ( 1.000000000000000000, 0.000000000000000000, 0.000000000000000000 ) ) ;
#1232 =( NAMED_UNIT ( * ) SI_UNIT ( $, .STERADIAN. ) SOLID_ANGLE_UNIT ( ) );
#1233 = ORIENTED_EDGE ( 'NONE', *, *, #5190, .F. ) ;
#1234 = EDGE_LOOP ( 'NONE', ( #6504, #907, #3579, #2327 ) ) ;
#1235 = FACE_BOUND ( 'NONE', #1073, .T. ) ;
#1236 = LINE ( 'NONE', #6611, #1056 ) ;
#1237 = FACE_OUTER_BOUND ( 'NONE', #6583, .T. ) ;
#1238 = CARTESIAN_POINT ( 'NONE',  ( 88.99999999999995737, 30.00000000000000711, 85.34999999999999432 ) ) ;
#1239 = EDGE_CURVE ( 'NONE', #836, #4306, #4293, .T. ) ;
#1240 = ORIENTED_EDGE ( 'NONE', *, *, #2577, .T. ) ;
#1241 = ORIENTED_EDGE ( 'NONE', *, *, #3794, .F. ) ;
#1242 = DIRECTION ( 'NONE',  ( 0.000000000000000000, 1.000000000000000000, 0.000000000000000000 ) ) ;
#1243 = DIRECTION ( 'NONE',  ( -1.000000000000000000, -0.000000000000000000, -0.000000000000000000 ) ) ;
#1244 = DIRECTION ( 'NONE',  ( -1.000000000000000000, 0.000000000000000000, 0.000000000000000000 ) ) ;
#1245 = ORIENTED_EDGE ( 'NONE', *, *, #6253, .T. ) ;
#1246 = FACE_OUTER_BOUND ( 'NONE', #3545, .T. ) ;
#1247 = ORIENTED_EDGE ( 'NONE', *, *, #3626, .T. ) ;
#1248 = EDGE_CURVE ( 'NONE', #4427, #6473, #2778, .T. ) ;
#1249 = VERTEX_POINT ( 'NONE', #6512 ) ;
#1250 = LINE ( 'NONE', #5408, #6837 ) ;
#1251 = VERTEX_POINT ( 'NONE', #28 ) ;
#1252 = CARTESIAN_POINT ( 'NONE',  ( 85.49999999999995737, 31.00000000000000711, 78.64999999999999147 ) ) ;
#1253 = CYLINDRICAL_SURFACE ( 'NONE', #1194, 1.000000000000000888 ) ;
#1254 = VERTEX_POINT ( 'NONE', #2672 ) ;
#1255 = EDGE_CURVE ( 'NONE', #523, #6066, #2703, .T. ) ;
#1256 = AXIS2_PLACEMENT_3D ( 'NONE', #1728, #2846, #2287 ) ;
#1257 = DIRECTION ( 'NONE',  ( 0.000000000000000000, 0.000000000000000000, 1.000000000000000000 ) ) ;
#1258 = FACE_OUTER_BOUND ( 'NONE', #1984, .T. ) ;
#1259 = CARTESIAN_POINT ( 'NONE',  ( 71.24999999999995737, 30.00000000000000355, 77.74999999999998579 ) ) ;
#1260 = VECTOR ( 'NONE', #1257, 1000.000000000000000 ) ;
#1261 = DIRECTION ( 'NONE',  ( 1.000000000000000000, -0.000000000000000000, -0.000000000000000000 ) ) ;
#1262 = AXIS2_PLACEMENT_3D ( 'NONE', #1125, #92, #5989 ) ;
#1263 = DIRECTION ( 'NONE',  ( -0.000000000000000000, 1.000000000000000000, 0.000000000000000000 ) ) ;
#1264 = VECTOR ( 'NONE', #6606, 1000.000000000000000 ) ;
#1265 = EDGE_CURVE ( 'NONE', #4146, #2907, #5430, .T. ) ;
#1266 = DIRECTION ( 'NONE',  ( 0.000000000000000000, 0.000000000000000000, 1.000000000000000000 ) ) ;
#1267 = EDGE_CURVE ( 'NONE', #2151, #4038, #4833, .T. ) ;
#1268 = VERTEX_POINT ( 'NONE', #5894 ) ;
#1269 = AXIS2_PLACEMENT_3D ( 'NONE', #4327, #5306, #79 ) ;
#1270 = ORIENTED_EDGE ( 'NONE', *, *, #6548, .F. ) ;
#1271 = CIRCLE ( 'NONE', #50, 2.000000000000001776 ) ;
#1272 = AXIS2_PLACEMENT_3D ( 'NONE', #4017, #2346, #1367 ) ;
#1273 = AXIS2_PLACEMENT_3D ( 'NONE', #3154, #5846, #6442 ) ;
#1274 = CARTESIAN_POINT ( 'NONE',  ( -14.65000000000001101, 76.64999999999999147, 85.49999999999998579 ) ) ;
#1275 = DIRECTION ( 'NONE',  ( 0.000000000000000000, 1.000000000000000000, -0.000000000000000000 ) ) ;
#1276 = CARTESIAN_POINT ( 'NONE',  ( -83.74999999999997158, 30.00000000000000711, 85.24999999999998579 ) ) ;
#1277 = VECTOR ( 'NONE', #6892, 1000.000000000000000 ) ;
#1278 = VECTOR ( 'NONE', #132, 1000.000000000000000 ) ;
#1279 = CARTESIAN_POINT ( 'NONE',  ( 72.24999999999995737, 30.41421356237309581, 78.75000000000000000 ) ) ;
#1280 = ORIENTED_EDGE ( 'NONE', *, *, #6309, .T. ) ;
#1281 = AXIS2_PLACEMENT_3D ( 'NONE', #2010, #1483, #6723 ) ;
#1283 = ORIENTED_EDGE ( 'NONE', *, *, #5867, .F. ) ;
#1282 = DIRECTION ( 'NONE',  ( -0.000000000000000000, -0.000000000000000000, 1.000000000000000000 ) ) ;
#1284 = SPHERICAL_SURFACE ( 'NONE', #2941, 1.000000000000000000 ) ;
#1285 = DIRECTION ( 'NONE',  ( 0.000000000000000000, 0.000000000000000000, -1.000000000000000000 ) ) ;
#1286 = PLANE ( 'NONE',  #3187 ) ;
#1287 = ORIENTED_EDGE ( 'NONE', *, *, #3602, .T. ) ;
#1288 = CARTESIAN_POINT ( 'NONE',  ( -84.49999999999994316, 30.00000000000000711, 85.34999999999999432 ) ) ;
#1289 = AXIS2_PLACEMENT_3D ( 'NONE', #6364, #2587, #1014 ) ;
#1290 = EDGE_LOOP ( 'NONE', ( #2028, #2860, #3426, #5015 ) ) ;
#1291 = ORIENTED_EDGE ( 'NONE', *, *, #3873, .F. ) ;
#1292 = CARTESIAN_POINT ( 'NONE',  ( -85.49999999999995737, 0.000000000000000000, 78.64999999999999147 ) ) ;
#1293 = AXIS2_PLACEMENT_3D ( 'NONE', #2836, #4920, #1197 ) ;
#1294 = EDGE_CURVE ( 'NONE', #3147, #2466, #6296, .T. ) ;
#1295 = ORIENTED_EDGE ( 'NONE', *, *, #3906, .F. ) ;
#1296 = CARTESIAN_POINT ( 'NONE',  ( 32.34970861903958195, 23.61468487646824244, 85.49999999999998579 ) ) ;
#1297 = FACE_OUTER_BOUND ( 'NONE', #2343, .T. ) ;
#1298 =( BOUNDED_CURVE ( )  B_SPLINE_CURVE ( 3, ( #1988, #4113, #1458, #3071 ),
 .UNSPECIFIED., .F., .F. ) 
 B_SPLINE_CURVE_WITH_KNOTS ( ( 4, 4 ),
 ( 1.570796326794896558, 2.094395102393184160 ),
 .UNSPECIFIED. ) 
 CURVE ( )  GEOMETRIC_REPRESENTATION_ITEM ( )  RATIONAL_B_SPLINE_CURVE ( ( 1.000000000000000000, 0.9772838841927131703, 0.9772838841927131703, 1.000000000000000000 ) ) 
 REPRESENTATION_ITEM ( '' )  );
#1299 = VERTEX_POINT ( 'NONE', #1767 ) ;
#1300 = VECTOR ( 'NONE', #4662, 1000.000000000000000 ) ;
#1301 = CARTESIAN_POINT ( 'NONE',  ( 109.5000000000000000, 18.00000000000000355, 10.49999999999999467 ) ) ;
#1302 = CARTESIAN_POINT ( 'NONE',  ( -87.99999999999995737, 0.000000000000000000, 84.34999999999999432 ) ) ;
#1303 = AXIS2_PLACEMENT_3D ( 'NONE', #120, #3226, #1159 ) ;
#1304 = ADVANCED_FACE ( 'NONE', ( #1695 ), #2187, .T. ) ;
#1305 = CARTESIAN_POINT ( 'NONE',  ( 88.99999999999995737, 31.00000000000000711, 88.50000000000000000 ) ) ;
#1306 = LINE ( 'NONE', #6190, #279 ) ;
#1307 = CARTESIAN_POINT ( 'NONE',  ( -9.650000000000009237, 80.82383769534392570, 85.49999999999998579 ) ) ;
#1308 = DIRECTION ( 'NONE',  ( 0.000000000000000000, -0.000000000000000000, -1.000000000000000000 ) ) ;
#1309 = EDGE_LOOP ( 'NONE', ( #3933, #4570, #6077, #4878 ) ) ;
#1310 = ORIENTED_EDGE ( 'NONE', *, *, #5020, .F. ) ;
#1311 = AXIS2_PLACEMENT_3D ( 'NONE', #3644, #532, #4682 ) ;
#1312 = CARTESIAN_POINT ( 'NONE',  ( 82.74999999999994316, 31.00000000000000000, 84.24999999999998579 ) ) ;
#1313 = EDGE_CURVE ( 'NONE', #1061, #4942, #5927, .T. ) ;
#1314 = CYLINDRICAL_SURFACE ( 'NONE', #2179, 1.500000000000001332 ) ;
#1315 = CARTESIAN_POINT ( 'NONE',  ( 90.26563879557392056, 52.11489085719788505, -9.500000000000005329 ) ) ;
#1316 = EDGE_CURVE ( 'NONE', #2557, #1936, #3418, .T. ) ;
#1317 = LINE ( 'NONE', #3451, #3841 ) ;
#1318 = VECTOR ( 'NONE', #177, 1000.000000000000000 ) ;
#1319 = EDGE_LOOP ( 'NONE', ( #6018, #6543, #2536, #6472 ) ) ;
#1321 = ORIENTED_EDGE ( 'NONE', *, *, #3473, .F. ) ;
#1320 = DIRECTION ( 'NONE',  ( 0.000000000000000000, 0.5000000000000003331, -0.8660254037844383745 ) ) ;
#1322 = DIRECTION ( 'NONE',  ( 0.000000000000000000, 0.000000000000000000, 1.000000000000000000 ) ) ;
#1323 = EDGE_CURVE ( 'NONE', #1251, #6662, #4485, .T. ) ;
#1324 = CARTESIAN_POINT ( 'NONE',  ( -85.49999999999995737, 40.64544826719044579, 84.34999999999999432 ) ) ;
#1325 = LINE ( 'NONE', #5577, #2815 ) ;
#1326 = EDGE_CURVE ( 'NONE', #5220, #2840, #1317, .T. ) ;
#1327 = ORIENTED_EDGE ( 'NONE', *, *, #2342, .F. ) ;
#1328 = DIRECTION ( 'NONE',  ( -0.000000000000000000, 0.000000000000000000, 1.000000000000000000 ) ) ;
#1329 = ORIENTED_EDGE ( 'NONE', *, *, #2158, .T. ) ;
#1330 = ORIENTED_EDGE ( 'NONE', *, *, #984, .T. ) ;
#1331 = DIRECTION ( 'NONE',  ( -1.000000000000000000, -2.040851148208008491E-16, 0.000000000000000000 ) ) ;
#1332 = ORIENTED_EDGE ( 'NONE', *, *, #6389, .T. ) ;
#1333 = FACE_OUTER_BOUND ( 'NONE', #4925, .T. ) ;
#1334 = LINE ( 'NONE', #6774, #4428 ) ;
#1335 = ORIENTED_EDGE ( 'NONE', *, *, #3820, .T. ) ;
#1336 = EDGE_CURVE ( 'NONE', #6625, #2840, #2323, .T. ) ;
#1337 = LINE ( 'NONE', #694, #697 ) ;
#1338 = FACE_OUTER_BOUND ( 'NONE', #5214, .T. ) ;
#1339 = CARTESIAN_POINT ( 'NONE',  ( 104.0000000000000142, 0.000000000000000000, -72.50000000000000000 ) ) ;
#1340 = PLANE ( 'NONE',  #4436 ) ;
#1341 = ORIENTED_EDGE ( 'NONE', *, *, #1933, .F. ) ;
#1342 = EDGE_CURVE ( 'NONE', #4229, #1098, #714, .T. ) ;
#1343 = ORIENTED_EDGE ( 'NONE', *, *, #2800, .T. ) ;
#1344 = DIRECTION ( 'NONE',  ( 1.000000000000000000, 0.000000000000000000, 0.000000000000000000 ) ) ;
#1345 = LINE ( 'NONE', #305, #5409 ) ;
#1346 = CARTESIAN_POINT ( 'NONE',  ( -89.99999999999995737, 73.98076211353351539, 74.50000000000000000 ) ) ;
#1347 = PLANE ( 'NONE',  #1164 ) ;
#1348 = EDGE_CURVE ( 'NONE', #206, #2864, #5035, .T. ) ;
#1349 = ORIENTED_EDGE ( 'NONE', *, *, #3653, .T. ) ;
#1351 = VERTEX_POINT ( 'NONE', #5535 ) ;
#1350 = DIRECTION ( 'NONE',  ( -2.710505431213761085E-17, -1.000000000000000000, 0.000000000000000000 ) ) ;
#1352 = DIRECTION ( 'NONE',  ( -1.000000000000000000, -0.000000000000000000, -0.000000000000000000 ) ) ;
#1353 = FACE_OUTER_BOUND ( 'NONE', #1591, .T. ) ;
#1354 = DIRECTION ( 'NONE',  ( 1.000000000000000000, 2.055968564120659776E-16, 0.000000000000000000 ) ) ;
#1355 = VERTEX_POINT ( 'NONE', #6580 ) ;
#1356 = DIRECTION ( 'NONE',  ( 0.000000000000000000, 0.000000000000000000, 1.000000000000000000 ) ) ;
#1357 = ORIENTED_EDGE ( 'NONE', *, *, #3385, .F. ) ;
#1358 = EDGE_CURVE ( 'NONE', #4249, #6608, #2393, .T. ) ;
#1359 = EDGE_CURVE ( 'NONE', #2623, #2885, #6639, .T. ) ;
#1360 = VERTEX_POINT ( 'NONE', #3516 ) ;
#1361 = CARTESIAN_POINT ( 'NONE',  ( 103.0000000000000142, 107.0000000000000000, 72.50000000000000000 ) ) ;
#1362 = ORIENTED_EDGE ( 'NONE', *, *, #6558, .T. ) ;
#1363 = CARTESIAN_POINT ( 'NONE',  ( 85.08578643762685090, 30.00000000000001066, 78.23578643762688500 ) ) ;
#1364 = VERTEX_POINT ( 'NONE', #1377 ) ;
#1365 = DIRECTION ( 'NONE',  ( -1.000000000000000000, 0.000000000000000000, 0.000000000000000000 ) ) ;
#1366 = DIRECTION ( 'NONE',  ( -1.000000000000000000, 0.000000000000000000, 0.000000000000000000 ) ) ;
#1367 = DIRECTION ( 'NONE',  ( -1.000000000000000000, 0.000000000000000000, 0.000000000000000000 ) ) ;
#1368 = FACE_OUTER_BOUND ( 'NONE', #2473, .T. ) ;
#1369 = VERTEX_POINT ( 'NONE', #4971 ) ;
#1370 = ORIENTED_EDGE ( 'NONE', *, *, #5746, .T. ) ;
#1371 = VECTOR ( 'NONE', #1920, 1000.000000000000000 ) ;
#1372 = VECTOR ( 'NONE', #4060, 1000.000000000000000 ) ;
#1373 = CARTESIAN_POINT ( 'NONE',  ( 114.8765892147881118, 16.84142828645602563, -9.500000000000005329 ) ) ;
#1374 = CARTESIAN_POINT ( 'NONE',  ( 0.000000000000000000, 107.0000000000000000, -93.50000000000000000 ) ) ;
#1375 = CARTESIAN_POINT ( 'NONE',  ( 0.000000000000000000, 0.000000000000000000, 0.000000000000000000 ) ) ;
#1376 = EDGE_CURVE ( 'NONE', #6878, #2039, #2355, .T. ) ;
#1377 = CARTESIAN_POINT ( 'NONE',  ( 111.0068798738714406, 14.53888557748789268, -72.50000000000001421 ) ) ;
#1378 = AXIS2_PLACEMENT_3D ( 'NONE', #4237, #6369, #96 ) ;
#1379 = EDGE_LOOP ( 'NONE', ( #1926, #963 ) ) ;
#1381 = EDGE_LOOP ( 'NONE', ( #6040, #2803, #371, #1441, #4659, #5714 ) ) ;
#1380 = CARTESIAN_POINT ( 'NONE',  ( -46.35000000000000142, 0.000000000000000000, 71.00000000000000000 ) ) ;
#1382 = FACE_OUTER_BOUND ( 'NONE', #552, .T. ) ;
#1383 = AXIS2_PLACEMENT_3D ( 'NONE', #367, #6303, #5178 ) ;
#1384 = CARTESIAN_POINT ( 'NONE',  ( -65.65290259849597021, 48.07914820907285502, 89.45430376018590835 ) ) ;
#1385 = FACE_OUTER_BOUND ( 'NONE', #2439, .T. ) ;
#1386 = AXIS2_PLACEMENT_3D ( 'NONE', #2371, #6564, #3434 ) ;
#1387 = ORIENTED_EDGE ( 'NONE', *, *, #4851, .T. ) ;
#1388 = ADVANCED_FACE ( 'NONE', ( #307 ), #6613, .T. ) ;
#1389 = PLANE ( 'NONE',  #862 ) ;
#1390 = ORIENTED_EDGE ( 'NONE', *, *, #1987, .F. ) ;
#1391 = AXIS2_PLACEMENT_3D ( 'NONE', #3522, #4002, #5144 ) ;
#1392 = VERTEX_POINT ( 'NONE', #267 ) ;
#1393 = PLANE ( 'NONE',  #4049 ) ;
#1394 = CIRCLE ( 'NONE', #4621, 0.8000000000000020428 ) ;
#1395 = ORIENTED_EDGE ( 'NONE', *, *, #5593, .T. ) ;
#1396 = EDGE_CURVE ( 'NONE', #6895, #1985, #5659, .T. ) ;
#1397 = CARTESIAN_POINT ( 'NONE',  ( -102.9999999999999858, 0.000000000000000000, -72.50000000000000000 ) ) ;
#1398 = ADVANCED_FACE ( 'NONE', ( #6687 ), #1347, .T. ) ;
#1399 = FACE_OUTER_BOUND ( 'NONE', #1874, .T. ) ;
#1400 = ORIENTED_EDGE ( 'NONE', *, *, #3363, .T. ) ;
#1401 = CIRCLE ( 'NONE', #6197, 1.000000000000000888 ) ;
#1402 = DIRECTION ( 'NONE',  ( 0.000000000000000000, 0.000000000000000000, 1.000000000000000000 ) ) ;
#1403 = DIRECTION ( 'NONE',  ( 0.000000000000000000, 0.000000000000000000, 1.000000000000000000 ) ) ;
#1404 = DIRECTION ( 'NONE',  ( 0.000000000000000000, 0.000000000000000000, 1.000000000000000000 ) ) ;
#1405 = AXIS2_PLACEMENT_3D ( 'NONE', #12, #1466, #561 ) ;
#1406 = ORIENTED_EDGE ( 'NONE', *, *, #1443, .F. ) ;
#1407 = VERTEX_POINT ( 'NONE', #6715 ) ;
#1408 = AXIS2_PLACEMENT_3D ( 'NONE', #6271, #5812, #3719 ) ;
#1409 = CARTESIAN_POINT ( 'NONE',  ( 46.24999999999998579, 76.50000000000000000, -94.50000000000000000 ) ) ;
#1410 = DIRECTION ( 'NONE',  ( 1.000000000000000000, 0.000000000000000000, 0.000000000000000000 ) ) ;
#1411 = DIRECTION ( 'NONE',  ( 0.4999999999999982236, -0.8660254037844395958, 0.000000000000000000 ) ) ;
#1412 = CARTESIAN_POINT ( 'NONE',  ( 64.99999999999994316, 31.00000000000000000, 89.50000000000000000 ) ) ;
#1413 = CIRCLE ( 'NONE', #1192, 1.000000000000000888 ) ;
#1414 = VECTOR ( 'NONE', #354, 1000.000000000000000 ) ;
#1415 = EDGE_LOOP ( 'NONE', ( #4726, #2914, #1193, #4007, #319, #4260, #4370, #645 ) ) ;
#1416 = VECTOR ( 'NONE', #462, 1000.000000000000000 ) ;
#1418 = VERTEX_POINT ( 'NONE', #5600 ) ;
#1417 = DIRECTION ( 'NONE',  ( 0.000000000000000000, 0.5000000000000003331, -0.8660254037844383745 ) ) ;
#1419 = EDGE_CURVE ( 'NONE', #3997, #5017, #813, .T. ) ;
#1420 = LINE ( 'NONE', #5575, #3508 ) ;
#1421 = FACE_OUTER_BOUND ( 'NONE', #4627, .T. ) ;
#1422 = AXIS2_PLACEMENT_3D ( 'NONE', #109, #2196, #139 ) ;
#1423 = CARTESIAN_POINT ( 'NONE',  ( -101.5000000000000000, 105.0000000000000000, 71.00000000000000000 ) ) ;
#1424 = ORIENTED_EDGE ( 'NONE', *, *, #984, .F. ) ;
#1425 = ADVANCED_BREP_SHAPE_REPRESENTATION ( 'glass_tank_housing', ( #1659, #3923, #1592, #3850, #1944 ), #1494 ) ;
#1426 = VERTEX_POINT ( 'NONE', #4025 ) ;
#1427 = EDGE_CURVE ( 'NONE', #3563, #3208, #5735, .T. ) ;
#1428 = DIRECTION ( 'NONE',  ( 0.000000000000000000, 1.000000000000000000, 0.000000000000000000 ) ) ;
#1429 = CARTESIAN_POINT ( 'NONE',  ( 112.5398487305270265, 16.58249525732250618, -9.500000000000005329 ) ) ;
#1430 = ORIENTED_EDGE ( 'NONE', *, *, #2167, .T. ) ;
#1431 = DIRECTION ( 'NONE',  ( -0.000000000000000000, -1.000000000000000000, -0.000000000000000000 ) ) ;
#1432 = CARTESIAN_POINT ( 'NONE',  ( 0.000000000000000000, 85.49999999999998579, -73.50000000000000000 ) ) ;
#1433 = VECTOR ( 'NONE', #3888, 1000.000000000000000 ) ;
#1434 = VERTEX_POINT ( 'NONE', #340 ) ;
#1435 = EDGE_CURVE ( 'NONE', #6371, #2013, #2092, .T. ) ;
#1436 = LINE ( 'NONE', #3571, #4045 ) ;
#1437 = LINE ( 'NONE', #2904, #403 ) ;
#1438 = CARTESIAN_POINT ( 'NONE',  ( 83.74999999999994316, 30.00000000000000355, 89.50000000000000000 ) ) ;
#1439 = CARTESIAN_POINT ( 'NONE',  ( -13.50000000000000533, 77.29999999999999716, 85.49999999999998579 ) ) ;
#1440 = EDGE_LOOP ( 'NONE', ( #657, #4687, #1812, #804 ) ) ;
#1441 = ORIENTED_EDGE ( 'NONE', *, *, #3874, .F. ) ;
#1442 = EDGE_CURVE ( 'NONE', #1857, #2712, #6402, .T. ) ;
#1443 = EDGE_CURVE ( 'NONE', #184, #1268, #4543, .T. ) ;
#1444 = DIRECTION ( 'NONE',  ( -1.000000000000000000, 2.775557561562890365E-16, 0.000000000000000000 ) ) ;
#1445 = LINE ( 'NONE', #5673, #6640 ) ;
#1446 = CARTESIAN_POINT ( 'NONE',  ( 32.24999999999999289, 107.0000000000000000, -93.50000000000000000 ) ) ;
#1447 = CARTESIAN_POINT ( 'NONE',  ( -44.85000000000000142, 48.94999999999999574, 85.49999999999998579 ) ) ;
#1448 = EDGE_LOOP ( 'NONE', ( #6766, #4999 ) ) ;
#1450 = ORIENTED_EDGE ( 'NONE', *, *, #3196, .T. ) ;
#1449 = CARTESIAN_POINT ( 'NONE',  ( -85.49999999999994316, 31.00000000000000711, 85.34999999999999432 ) ) ;
#1451 = CARTESIAN_POINT ( 'NONE',  ( 112.5398487305270265, 16.58249525732250618, -52.50000000000000711 ) ) ;
#1452 = CARTESIAN_POINT ( 'NONE',  ( -65.99999999999994316, 47.73205080756887497, 89.50000000000000000 ) ) ;
#1453 = FACE_OUTER_BOUND ( 'NONE', #5029, .T. ) ;
#1454 = CARTESIAN_POINT ( 'NONE',  ( 111.9731907087626581, 17.63485931739940327, -52.50000000000000711 ) ) ;
#1455 = ORIENTED_EDGE ( 'NONE', *, *, #6812, .T. ) ;
#1456 = ORIENTED_EDGE ( 'NONE', *, *, #89, .T. ) ;
#1457 = CARTESIAN_POINT ( 'NONE',  ( 32.83578643762690064, 105.3694306768332467, -94.50000000000000000 ) ) ;
#1458 = CARTESIAN_POINT ( 'NONE',  ( 89.34709740150394452, 48.07914820907286213, 89.45430376018590835 ) ) ;
#1459 = ORIENTED_EDGE ( 'NONE', *, *, #6496, .F. ) ;
#1460 = LINE ( 'NONE', #3597, #607 ) ;
#1461 = CARTESIAN_POINT ( 'NONE',  ( -85.49999999999995737, 39.00000000000000711, 79.69999999999998863 ) ) ;
#1462 = EDGE_CURVE ( 'NONE', #5803, #5883, #4658, .T. ) ;
#1463 = ORIENTED_EDGE ( 'NONE', *, *, #6806, .T. ) ;
#1464 = FACE_OUTER_BOUND ( 'NONE', #6631, .T. ) ;
#1465 = DIRECTION ( 'NONE',  ( 0.000000000000000000, 0.000000000000000000, -1.000000000000000000 ) ) ;
#1466 = DIRECTION ( 'NONE',  ( 4.377851043474593414E-16, 1.000000000000000000, -0.000000000000000000 ) ) ;
#1467 = CARTESIAN_POINT ( 'NONE',  ( -103.9999999999999858, 0.000000000000000000, -72.50000000000000000 ) ) ;
#1468 = CARTESIAN_POINT ( 'NONE',  ( -13.50000000000000533, 77.29999999999999716, 65.49999999999998579 ) ) ;
#1469 = EDGE_CURVE ( 'NONE', #1019, #5667, #5776, .T. ) ;
#1470 = ORIENTED_EDGE ( 'NONE', *, *, #1227, .T. ) ;
#1471 = FACE_OUTER_BOUND ( 'NONE', #1319, .T. ) ;
#1472 = CARTESIAN_POINT ( 'NONE',  ( 109.5000000000000000, 18.00000000000000355, -72.50000000000001421 ) ) ;
#1473 = LINE ( 'NONE', #1513, #2261 ) ;
#1474 = AXIS2_PLACEMENT_3D ( 'NONE', #2186, #4099, #5674 ) ;
#1475 = EDGE_CURVE ( 'NONE', #6817, #1185, #6338, .T. ) ;
#1476 = ADVANCED_FACE ( 'NONE', ( #6754 ), #2035, .F. ) ;
#1477 = CARTESIAN_POINT ( 'NONE',  ( 104.0000000000000142, 38.52627944162907880, -9.500000000000005329 ) ) ;
#1478 = VERTEX_POINT ( 'NONE', #913 ) ;
#1479 = AXIS2_PLACEMENT_3D ( 'NONE', #614, #131, #2321 ) ;
#1481 = ORIENTED_EDGE ( 'NONE', *, *, #3602, .F. ) ;
#1480 = CARTESIAN_POINT ( 'NONE',  ( 109.5000000000000000, 18.00000000000000355, 10.49999999999999467 ) ) ;
#1482 = DIRECTION ( 'NONE',  ( -1.000000000000000000, -0.000000000000000000, -0.000000000000000000 ) ) ;
#1483 = DIRECTION ( 'NONE',  ( 0.000000000000000000, 0.000000000000000000, -1.000000000000000000 ) ) ;
#1484 = PLANE ( 'NONE',  #6057 ) ;
#1485 = VECTOR ( 'NONE', #4574, 1000.000000000000000 ) ;
#1486 = VECTOR ( 'NONE', #1411, 1000.000000000000114 ) ;
#1487 = LINE ( 'NONE', #2048, #6624 ) ;
#1488 = AXIS2_PLACEMENT_3D ( 'NONE', #1580, #6403, #6893 ) ;
#1489 = ORIENTED_EDGE ( 'NONE', *, *, #6695, .T. ) ;
#1490 = EDGE_LOOP ( 'NONE', ( #2121, #105, #892, #6295, #1784, #6748, #996, #2658, #1291, #3276, #4474, #3326, #3054, #5745, #1517, #897, #98 ) ) ;
#1491 = AXIS2_PLACEMENT_3D ( 'NONE', #5433, #718, #135 ) ;
#1492 = CIRCLE ( 'NONE', #2387, 0.8000000000000020428 ) ;
#1493 = CARTESIAN_POINT ( 'NONE',  ( -16.15000000000000924, 78.14999999999999147, 85.49999999999998579 ) ) ;
#1494 =( GEOMETRIC_REPRESENTATION_CONTEXT ( 3 ) GLOBAL_UNCERTAINTY_ASSIGNED_CONTEXT ( ( #5564 ) ) GLOBAL_UNIT_ASSIGNED_CONTEXT ( ( #4518, #126, #1232 ) ) REPRESENTATION_CONTEXT ( 'NONE', 'WORKASPACE' ) );
#1495 = DIRECTION ( 'NONE',  ( 0.000000000000000000, 0.000000000000000000, 1.000000000000000000 ) ) ;
#1496 = ORIENTED_EDGE ( 'NONE', *, *, #2199, .T. ) ;
#1497 = FACE_BOUND ( 'NONE', #2442, .T. ) ;
#1498 = DIRECTION ( 'NONE',  ( 1.000000000000000000, 0.000000000000000000, 0.000000000000000000 ) ) ;
#1499 = AXIS2_PLACEMENT_3D ( 'NONE', #2056, #1954, #6221 ) ;
#1500 = VERTEX_POINT ( 'NONE', #985 ) ;
#1501 = SPHERICAL_SURFACE ( 'NONE', #4385, 1.000000000000000000 ) ;
#1502 = EDGE_CURVE ( 'NONE', #2784, #6314, #3947, .T. ) ;
#1503 = PLANE ( 'NONE',  #6743 ) ;
#1504 = CARTESIAN_POINT ( 'NONE',  ( -51.15769415355705263, 81.41343938658125978, 85.49999999999998579 ) ) ;
#1505 = DIRECTION ( 'NONE',  ( 0.000000000000000000, 0.000000000000000000, 1.000000000000000000 ) ) ;
#1506 = DIRECTION ( 'NONE',  ( -2.775557561562890365E-16, 1.000000000000000000, 0.000000000000000000 ) ) ;
#1507 = VERTEX_POINT ( 'NONE', #5280 ) ;
#1508 = VECTOR ( 'NONE', #3994, 1000.000000000000000 ) ;
#1509 = EDGE_CURVE ( 'NONE', #245, #5220, #5281, .T. ) ;
#1510 = CARTESIAN_POINT ( 'NONE',  ( 109.5000000000000000, 18.00000000000000355, 53.49999999999999289 ) ) ;
#1511 = VECTOR ( 'NONE', #121, 1000.000000000000114 ) ;
#1512 = LINE ( 'NONE', #5237, #6868 ) ;
#1513 = CARTESIAN_POINT ( 'NONE',  ( 94.68236835487485337, 54.66489085719761221, 53.49999999999999289 ) ) ;
#1514 = ORIENTED_EDGE ( 'NONE', *, *, #1658, .F. ) ;
#1515 = CARTESIAN_POINT ( 'NONE',  ( 89.57281847254662921, 51.71489085719766621, 73.50000000000000000 ) ) ;
#1516 = VECTOR ( 'NONE', #3476, 1000.000000000000000 ) ;
#1517 = ORIENTED_EDGE ( 'NONE', *, *, #3011, .F. ) ;
#1519 = VERTEX_POINT ( 'NONE', #1477 ) ;
#1518 = FACE_OUTER_BOUND ( 'NONE', #2561, .T. ) ;
#1520 = EDGE_CURVE ( 'NONE', #1091, #3483, #406, .T. ) ;
#1521 = LINE ( 'NONE', #3202, #727 ) ;
#1522 = CARTESIAN_POINT ( 'NONE',  ( -9.842305846442945594, 81.41343938658110346, 85.49999999999998579 ) ) ;
#1523 = DIRECTION ( 'NONE',  ( 1.000000000000000000, 2.040851148208008491E-16, 0.000000000000000000 ) ) ;
#1524 = DIRECTION ( 'NONE',  ( 0.000000000000000000, 0.000000000000000000, 1.000000000000000000 ) ) ;
#1525 = ORIENTED_EDGE ( 'NONE', *, *, #3238, .F. ) ;
#1526 = ORIENTED_EDGE ( 'NONE', *, *, #5143, .F. ) ;
#1527 = EDGE_CURVE ( 'NONE', #2540, #6026, #1972, .T. ) ;
#1528 = EDGE_CURVE ( 'NONE', #213, #5336, #2004, .T. ) ;
#1529 = DIRECTION ( 'NONE',  ( 0.000000000000000000, -0.000000000000000000, 1.000000000000000000 ) ) ;
#1530 = DIRECTION ( 'NONE',  ( -1.000000000000000000, -2.775557561562890365E-16, -0.000000000000000000 ) ) ;
#1531 = VECTOR ( 'NONE', #5982, 1000.000000000000000 ) ;
#1532 = ORIENTED_EDGE ( 'NONE', *, *, #2122, .T. ) ;
#1533 = DIRECTION ( 'NONE',  ( 1.000000000000000000, 0.000000000000000000, -0.000000000000000000 ) ) ;
#1534 = CARTESIAN_POINT ( 'NONE',  ( -44.85000000000000142, 76.64999999999999147, 85.49999999999998579 ) ) ;
#1535 = ORIENTED_EDGE ( 'NONE', *, *, #6183, .F. ) ;
#1536 = AXIS2_PLACEMENT_3D ( 'NONE', #4774, #4184, #1498 ) ;
#1537 = EDGE_LOOP ( 'NONE', ( #3725, #2061, #3174, #4705 ) ) ;
#1538 = DIRECTION ( 'NONE',  ( 0.000000000000000000, 0.000000000000000000, -1.000000000000000000 ) ) ;
#1539 = CYLINDRICAL_SURFACE ( 'NONE', #288, 1.000000000000000888 ) ;
#1540 = CARTESIAN_POINT ( 'NONE',  ( 112.5398487305270265, 16.58249525732250618, -72.50000000000001421 ) ) ;
#1541 = CARTESIAN_POINT ( 'NONE',  ( 64.99999999999994316, 49.73205080756889629, 88.50000000000000000 ) ) ;
#1542 = CARTESIAN_POINT ( 'NONE',  ( 87.99999999999995737, 31.00000000000000711, 78.64999999999999147 ) ) ;
#1543 = VERTEX_POINT ( 'NONE', #3552 ) ;
#1544 = EDGE_CURVE ( 'NONE', #5256, #5270, #4622, .T. ) ;
#1545 = PLANE ( 'NONE',  #3639 ) ;
#1546 = DIRECTION ( 'NONE',  ( 0.000000000000000000, 0.000000000000000000, 1.000000000000000000 ) ) ;
#1547 = EDGE_LOOP ( 'NONE', ( #196, #5036, #5305, #5572 ) ) ;
#1548 = CARTESIAN_POINT ( 'NONE',  ( 89.57281847254662921, 51.71489085719766621, -72.50000000000001421 ) ) ;
#1549 = ADVANCED_FACE ( 'NONE', ( #5241 ), #4202, .F. ) ;
#1550 = CARTESIAN_POINT ( 'NONE',  ( -102.9999999999999858, 108.0000000000000000, -72.50000000000000000 ) ) ;
#1551 = ORIENTED_EDGE ( 'NONE', *, *, #6389, .F. ) ;
#1552 = EDGE_LOOP ( 'NONE', ( #2790, #323, #2818, #1106 ) ) ;
#1553 = DIRECTION ( 'NONE',  ( -0.000000000000000000, -0.000000000000000000, 1.000000000000000000 ) ) ;
#1554 = CARTESIAN_POINT ( 'NONE',  ( -64.99999999999994316, 74.99537398588810788, 73.91421356237307805 ) ) ;
#1555 = DIRECTION ( 'NONE',  ( 1.000000000000000000, 0.000000000000000000, 0.000000000000000000 ) ) ;
#1556 =( BOUNDED_CURVE ( )  B_SPLINE_CURVE ( 3, ( #5411, #4399, #5473, #6530 ),
 .UNSPECIFIED., .F., .T. ) 
 B_SPLINE_CURVE_WITH_KNOTS ( ( 4, 4 ),
 ( 0.5235987755982837166, 1.570796326794890341 ),
 .UNSPECIFIED. ) 
 CURVE ( )  GEOMETRIC_REPRESENTATION_ITEM ( )  RATIONAL_B_SPLINE_CURVE ( ( 1.000000000000000000, 0.9106836025229575471, 0.9106836025229575471, 1.000000000000000000 ) ) 
 REPRESENTATION_ITEM ( '' )  );
#1557 = DIRECTION ( 'NONE',  ( -1.000000000000000000, 0.000000000000000000, 0.000000000000000000 ) ) ;
#1558 = ADVANCED_FACE ( 'NONE', ( #5741 ), #952, .T. ) ;
#1559 = ORIENTED_EDGE ( 'NONE', *, *, #4931, .F. ) ;
#1560 = ORIENTED_EDGE ( 'NONE', *, *, #6496, .T. ) ;
#1561 = CYLINDRICAL_SURFACE ( 'NONE', #4831, 1.000000000000000888 ) ;
#1562 = FACE_OUTER_BOUND ( 'NONE', #334, .T. ) ;
#1563 = EDGE_LOOP ( 'NONE', ( #1880, #6406, #2470, #2942 ) ) ;
#1564 = DIRECTION ( 'NONE',  ( 1.000000000000000000, 2.312964634635744436E-16, 0.000000000000000000 ) ) ;
#1565 = EDGE_CURVE ( 'NONE', #2932, #3274, #2632, .T. ) ;
#1566 = EDGE_CURVE ( 'NONE', #1985, #4413, #2110, .T. ) ;
#1567 = ORIENTED_EDGE ( 'NONE', *, *, #6014, .T. ) ;
#1568 = ORIENTED_EDGE ( 'NONE', *, *, #839, .T. ) ;
#1569 = CARTESIAN_POINT ( 'NONE',  ( 47.24999999999998579, 85.49999999999998579, -73.50000000000000000 ) ) ;
#1570 = DIRECTION ( 'NONE',  ( 0.000000000000000000, -1.000000000000000000, 0.000000000000000000 ) ) ;
#1571 = CARTESIAN_POINT ( 'NONE',  ( 87.99999999999995737, 30.00000000000000711, 85.34999999999999432 ) ) ;
#1572 = CARTESIAN_POINT ( 'NONE',  ( -82.74999999999994316, 39.00000000000000711, 81.49999999999998579 ) ) ;
#1573 = DIRECTION ( 'NONE',  ( -0.9063077870366513800, 0.4226182617406966657, 0.000000000000000000 ) ) ;
#1574 = ORIENTED_EDGE ( 'NONE', *, *, #4509, .T. ) ;
#1575 = DIRECTION ( 'NONE',  ( 0.000000000000000000, 0.000000000000000000, 1.000000000000000000 ) ) ;
#1576 = CARTESIAN_POINT ( 'NONE',  ( -51.34999999999999432, 43.44999999999998153, 73.50000000000000000 ) ) ;
#1577 = DIRECTION ( 'NONE',  ( 0.000000000000000000, 0.000000000000000000, -1.000000000000000000 ) ) ;
#1578 = CARTESIAN_POINT ( 'NONE',  ( 72.24999999999994316, 108.0000000000000426, 84.24999999999998579 ) ) ;
#1579 = CARTESIAN_POINT ( 'NONE',  ( 25.39523270338076344, 54.46025228035112065, -72.50000000000001421 ) ) ;
#1580 = CARTESIAN_POINT ( 'NONE',  ( -47.50000000000000711, 48.29999999999999716, 71.00000000000000000 ) ) ;
#1581 = EDGE_LOOP ( 'NONE', ( #3671, #2335, #3761 ) ) ;
#1582 = ORIENTED_EDGE ( 'NONE', *, *, #3847, .F. ) ;
#1583 = CARTESIAN_POINT ( 'NONE',  ( 64.99999999999994316, 49.09807621135332312, 88.86602540378443393 ) ) ;
#1584 = ADVANCED_FACE ( 'NONE', ( #4688 ), #1094, .T. ) ;
#1585 = CARTESIAN_POINT ( 'NONE',  ( -90.41421356237304963, 75.71281292110242589, 73.50000000000000000 ) ) ;
#1586 = DIRECTION ( 'NONE',  ( 0.000000000000000000, 0.000000000000000000, 1.000000000000000000 ) ) ;
#1587 = DIRECTION ( 'NONE',  ( 1.000000000000000000, 0.000000000000000000, 0.000000000000000000 ) ) ;
#1588 = CIRCLE ( 'NONE', #5262, 0.3999999999999975797 ) ;
#1589 = VERTEX_POINT ( 'NONE', #124 ) ;
#1590 = ORIENTED_EDGE ( 'NONE', *, *, #4037, .T. ) ;
#1591 = EDGE_LOOP ( 'NONE', ( #3762, #4689, #4873, #1283 ) ) ;
#1592 = MANIFOLD_SOLID_BREP ( 'Fillet3', #6233 ) ;
#1593 = DIRECTION ( 'NONE',  ( 1.000000000000000000, 0.000000000000000000, 0.000000000000000000 ) ) ;
#1594 = ADVANCED_FACE ( 'NONE', ( #5382 ), #641, .T. ) ;
#1595 = CIRCLE ( 'NONE', #807, 1.000000000000000888 ) ;
#1596 = LINE ( 'NONE', #3134, #414 ) ;
#1597 = AXIS2_PLACEMENT_3D ( 'NONE', #4657, #5176, #538 ) ;
#1598 = VERTEX_POINT ( 'NONE', #1621 ) ;
#1599 = DIRECTION ( 'NONE',  ( 1.000000000000000000, 0.000000000000000000, 0.000000000000000000 ) ) ;
#1600 = ORIENTED_EDGE ( 'NONE', *, *, #2368, .T. ) ;
#1601 = CIRCLE ( 'NONE', #268, 1.000000000000000888 ) ;
#1602 = VECTOR ( 'NONE', #2102, 1000.000000000000000 ) ;
#1603 = AXIS2_PLACEMENT_3D ( 'NONE', #2142, #6471, #4308 ) ;
#1604 = ORIENTED_EDGE ( 'NONE', *, *, #2800, .F. ) ;
#1605 = CARTESIAN_POINT ( 'NONE',  ( 64.99999999999994316, 48.00000000000000000, 88.50000000000000000 ) ) ;
#1606 = EDGE_CURVE ( 'NONE', #6648, #1107, #4263, .T. ) ;
#1607 = EDGE_CURVE ( 'NONE', #4872, #1426, #3525, .T. ) ;
#1608 = DIRECTION ( 'NONE',  ( -1.000000000000000000, 0.000000000000000000, 0.000000000000000000 ) ) ;
#1609 = VECTOR ( 'NONE', #1873, 1000.000000000000000 ) ;
#1610 = DIRECTION ( 'NONE',  ( 1.000000000000000000, 0.000000000000000000, -0.000000000000000000 ) ) ;
#1611 = DIRECTION ( 'NONE',  ( 0.000000000000000000, -0.000000000000000000, -1.000000000000000000 ) ) ;
#1612 = CIRCLE ( 'NONE', #2499, 1.799999999999996048 ) ;
#1613 = CARTESIAN_POINT ( 'NONE',  ( -29.43257462249504286, 108.0000000000000000, 72.82553640809179285 ) ) ;
#1614 = ORIENTED_EDGE ( 'NONE', *, *, #4958, .T. ) ;
#1615 = VECTOR ( 'NONE', #2531, 1000.000000000000114 ) ;
#1616 = ADVANCED_FACE ( 'NONE', ( #3262 ), #4820, .F. ) ;
#1617 = LINE ( 'NONE', #3086, #617 ) ;
#1618 = DIRECTION ( 'NONE',  ( 0.000000000000000000, 0.000000000000000000, 1.000000000000000000 ) ) ;
#1619 = ORIENTED_EDGE ( 'NONE', *, *, #3417, .F. ) ;
#1620 = VECTOR ( 'NONE', #6823, 1000.000000000000000 ) ;
#1621 = CARTESIAN_POINT ( 'NONE',  ( 114.2631397208144364, 20.74999999999997513, 53.49999999999999289 ) ) ;
#1622 = DIRECTION ( 'NONE',  ( 0.000000000000000000, 0.000000000000000000, 1.000000000000000000 ) ) ;
#1623 = ORIENTED_EDGE ( 'NONE', *, *, #3718, .T. ) ;
#1624 = VECTOR ( 'NONE', #958, 1000.000000000000000 ) ;
#1625 = ORIENTED_EDGE ( 'NONE', *, *, #6601, .F. ) ;
#1626 = DIRECTION ( 'NONE',  ( -1.000000000000000000, -0.000000000000000000, -0.000000000000000000 ) ) ;
#1627 = CARTESIAN_POINT ( 'NONE',  ( 109.5000000000000000, 18.00000000000000355, 10.49999999999999467 ) ) ;
#1628 = CARTESIAN_POINT ( 'NONE',  ( 65.99999999999994316, 30.00000000000000000, 88.50000000000000000 ) ) ;
#1629 = CARTESIAN_POINT ( 'NONE',  ( 65.99999999999994316, 30.00000000000000000, 89.50000000000000000 ) ) ;
#1630 = VECTOR ( 'NONE', #5456, 1000.000000000000000 ) ;
#1631 = ORIENTED_EDGE ( 'NONE', *, *, #3892, .F. ) ;
#1632 = EDGE_CURVE ( 'NONE', #4917, #2885, #5948, .T. ) ;
#1633 = ORIENTED_EDGE ( 'NONE', *, *, #872, .T. ) ;
#1634 = FACE_OUTER_BOUND ( 'NONE', #4133, .T. ) ;
#1635 = AXIS2_PLACEMENT_3D ( 'NONE', #6569, #968, #5335 ) ;
#1636 = CARTESIAN_POINT ( 'NONE',  ( 89.99999999999995737, 31.00000000000000711, 88.50000000000000000 ) ) ;
#1637 = ORIENTED_EDGE ( 'NONE', *, *, #1220, .T. ) ;
#1638 = DIRECTION ( 'NONE',  ( -0.000000000000000000, -0.000000000000000000, 1.000000000000000000 ) ) ;
#1639 = VERTEX_POINT ( 'NONE', #4368 ) ;
#1640 = EDGE_CURVE ( 'NONE', #4585, #2424, #1655, .T. ) ;
#1641 = ORIENTED_EDGE ( 'NONE', *, *, #4580, .F. ) ;
#1642 = VECTOR ( 'NONE', #2681, 1000.000000000000000 ) ;
#1643 = VECTOR ( 'NONE', #4401, 1000.000000000000000 ) ;
#1644 = VERTEX_POINT ( 'NONE', #95 ) ;
#1645 = CARTESIAN_POINT ( 'NONE',  ( 112.5398487305270265, 16.58249525732250618, -72.50000000000001421 ) ) ;
#1646 = CARTESIAN_POINT ( 'NONE',  ( 89.99999999999995737, 74.99537398588810788, 73.91421356237307805 ) ) ;
#1647 = CIRCLE ( 'NONE', #2646, 0.3999999999999975797 ) ;
#1648 = ORIENTED_EDGE ( 'NONE', *, *, #3058, .T. ) ;
#1649 = EDGE_CURVE ( 'NONE', #35, #245, #5421, .T. ) ;
#1650 = CARTESIAN_POINT ( 'NONE',  ( 113.4764092776313902, 16.14576990188190564, -52.50000000000000711 ) ) ;
#1651 = FACE_OUTER_BOUND ( 'NONE', #5212, .T. ) ;
#1652 = CARTESIAN_POINT ( 'NONE',  ( -103.9999999999999858, 0.000000000000000000, -73.50000000000000000 ) ) ;
#1653 = CARTESIAN_POINT ( 'NONE',  ( 115.0000000000000000, 18.00000000000000355, -72.50000000000001421 ) ) ;
#1654 = ORIENTED_EDGE ( 'NONE', *, *, #3196, .F. ) ;
#1655 = LINE ( 'NONE', #605, #6182 ) ;
#1656 = EDGE_CURVE ( 'NONE', #451, #3896, #5200, .T. ) ;
#1657 = CARTESIAN_POINT ( 'NONE',  ( 83.74999999999994316, 30.00000000000000355, 77.74999999999998579 ) ) ;
#1658 = EDGE_CURVE ( 'NONE', #6371, #106, #2547, .T. ) ;
#1659 = MANIFOLD_SOLID_BREP ( 'Fillet5', #2322 ) ;
#1660 = VERTEX_POINT ( 'NONE', #3143 ) ;
#1661 = ORIENTED_EDGE ( 'NONE', *, *, #3820, .F. ) ;
#1662 = SPHERICAL_SURFACE ( 'NONE', #3971, 1.000000000000000000 ) ;
#1663 = CARTESIAN_POINT ( 'NONE',  ( -12.70000000000000284, 48.29999999999999716, 85.49999999999998579 ) ) ;
#1664 = CARTESIAN_POINT ( 'NONE',  ( -63.99999999999994316, 31.00000000000000000, 74.50000000000000000 ) ) ;
#1665 = DIRECTION ( 'NONE',  ( 0.000000000000000000, 0.000000000000000000, -1.000000000000000000 ) ) ;
#1666 = VERTEX_POINT ( 'NONE', #490 ) ;
#1667 = VERTEX_POINT ( 'NONE', #3572 ) ;
#1668 = DIRECTION ( 'NONE',  ( 0.000000000000000000, 0.000000000000000000, -1.000000000000000000 ) ) ;
#1669 = CARTESIAN_POINT ( 'NONE',  ( 109.5000000000000000, 18.00000000000000355, -72.50000000000001421 ) ) ;
#1670 = EDGE_CURVE ( 'NONE', #1519, #3907, #6842, .T. ) ;
#1671 = ORIENTED_EDGE ( 'NONE', *, *, #1996, .T. ) ;
#1672 = LINE ( 'NONE', #3246, #1318 ) ;
#1673 = ORIENTED_EDGE ( 'NONE', *, *, #1326, .F. ) ;
#1674 = ORIENTED_EDGE ( 'NONE', *, *, #6016, .T. ) ;
#1675 = CARTESIAN_POINT ( 'NONE',  ( 104.0000000000000142, 0.000000000000000000, -73.50000000000000000 ) ) ;
#1676 = ADVANCED_FACE ( 'NONE', ( #5264 ), #4778, .F. ) ;
#1677 = ORIENTED_EDGE ( 'NONE', *, *, #6367, .F. ) ;
#1678 = DIRECTION ( 'NONE',  ( -1.000000000000000000, 2.775557561562890365E-16, 0.000000000000000000 ) ) ;
#1679 = LINE ( 'NONE', #5445, #6550 ) ;
#1680 = ORIENTED_EDGE ( 'NONE', *, *, #2835, .F. ) ;
#1681 = CARTESIAN_POINT ( 'NONE',  ( 89.57281847254662921, 51.71489085719766621, -9.500000000000005329 ) ) ;
#1682 = LINE ( 'NONE', #5942, #2976 ) ;
#1683 = EDGE_CURVE ( 'NONE', #1507, #4294, #3848, .T. ) ;
#1684 = CARTESIAN_POINT ( 'NONE',  ( 90.26563879557392056, 52.11489085719788505, -9.500000000000005329 ) ) ;
#1685 = LINE ( 'NONE', #3302, #2374 ) ;
#1686 = CARTESIAN_POINT ( 'NONE',  ( 42.24999999999999289, 65.99999999999998579, -94.50000000000000000 ) ) ;
#1687 = FACE_OUTER_BOUND ( 'NONE', #347, .T. ) ;
#1688 = ORIENTED_EDGE ( 'NONE', *, *, #2714, .T. ) ;
#1689 = ORIENTED_EDGE ( 'NONE', *, *, #1050, .T. ) ;
#1690 = DIRECTION ( 'NONE',  ( -1.000000000000000000, 2.775557561562890365E-16, -0.000000000000000000 ) ) ;
#1691 = ADVANCED_FACE ( 'NONE', ( #3703 ), #1539, .T. ) ;
#1692 = DIRECTION ( 'NONE',  ( 0.000000000000000000, -1.000000000000000000, -0.000000000000000000 ) ) ;
#1693 = DIRECTION ( 'NONE',  ( -1.000000000000000000, 2.775557561562890365E-16, -0.000000000000000000 ) ) ;
#1694 = EDGE_CURVE ( 'NONE', #1598, #6827, #3183, .T. ) ;
#1695 = FACE_OUTER_BOUND ( 'NONE', #4750, .T. ) ;
#1696 = ORIENTED_EDGE ( 'NONE', *, *, #2065, .T. ) ;
#1697 = EDGE_LOOP ( 'NONE', ( #221, #3876 ) ) ;
#1698 = CARTESIAN_POINT ( 'NONE',  ( 90.26563879557392056, 52.11489085719788505, -52.50000000000000711 ) ) ;
#1699 =( NAMED_UNIT ( * ) SI_UNIT ( $, .STERADIAN. ) SOLID_ANGLE_UNIT ( ) );
#1700 = ORIENTED_EDGE ( 'NONE', *, *, #5253, .T. ) ;
#1701 = VECTOR ( 'NONE', #2565, 1000.000000000000000 ) ;
#1702 = CYLINDRICAL_SURFACE ( 'NONE', #3441, 0.9999999999999974465 ) ;
#1703 = VERTEX_POINT ( 'NONE', #4646 ) ;
#1704 = VERTEX_POINT ( 'NONE', #3674 ) ;
#1705 = CARTESIAN_POINT ( 'NONE',  ( -32.04958312297024037, 107.5896016912371920, 73.30769415355705121 ) ) ;
#1706 = VERTEX_POINT ( 'NONE', #6778 ) ;
#1707 = CARTESIAN_POINT ( 'NONE',  ( 85.49999999999995737, 0.000000000000000000, 84.34999999999999432 ) ) ;
#1708 = DIRECTION ( 'NONE',  ( -2.055968564120659776E-16, 1.000000000000000000, 0.000000000000000000 ) ) ;
#1709 = VECTOR ( 'NONE', #975, 1000.000000000000000 ) ;
#1710 = AXIS2_PLACEMENT_3D ( 'NONE', #4515, #3406, #2905 ) ;
#1711 = ORIENTED_EDGE ( 'NONE', *, *, #4797, .T. ) ;
#1712 = CIRCLE ( 'NONE', #4717, 2.499999999999988454 ) ;
#1713 = ADVANCED_FACE ( 'NONE', ( #2024, #4148 ), #1503, .F. ) ;
#1714 = CARTESIAN_POINT ( 'NONE',  ( -85.49999999999995737, 0.000000000000000000, 78.64999999999999147 ) ) ;
#1715 = VECTOR ( 'NONE', #1840, 1000.000000000000000 ) ;
#1716 = DIRECTION ( 'NONE',  ( -0.000000000000000000, 0.000000000000000000, 1.000000000000000000 ) ) ;
#1717 = DIRECTION ( 'NONE',  ( -0.000000000000000000, -0.000000000000000000, 1.000000000000000000 ) ) ;
#1718 = DIRECTION ( 'NONE',  ( -0.000000000000000000, 0.000000000000000000, 1.000000000000000000 ) ) ;
#1719 = DIRECTION ( 'NONE',  ( -0.9063077870366511579, 0.4226182617406968323, 0.000000000000000000 ) ) ;
#1720 = AXIS2_PLACEMENT_3D ( 'NONE', #1548, #5808, #3153 ) ;
#1721 = LINE ( 'NONE', #1166, #1264 ) ;
#1722 = CIRCLE ( 'NONE', #1928, 1.000000000000000888 ) ;
#1723 = EDGE_CURVE ( 'NONE', #5220, #4124, #5799, .T. ) ;
#1724 = VERTEX_POINT ( 'NONE', #4707 ) ;
#1725 = CARTESIAN_POINT ( 'NONE',  ( 64.99999999999994316, 74.99537398588810788, 73.91421356237307805 ) ) ;
#1726 = AXIS2_PLACEMENT_3D ( 'NONE', #2297, #4425, #1801 ) ;
#1727 = CARTESIAN_POINT ( 'NONE',  ( 0.000000000000000000, 108.0000000000000000, 0.000000000000000000 ) ) ;
#1728 = CARTESIAN_POINT ( 'NONE',  ( 47.24999999999998579, 0.000000000000000000, -92.50000000000000000 ) ) ;
#1729 = CARTESIAN_POINT ( 'NONE',  ( -89.49999999999994316, 48.23205080756886787, 89.36602540378443393 ) ) ;
#1730 = CIRCLE ( 'NONE', #4956, 5.500000000000005329 ) ;
#1731 = EDGE_CURVE ( 'NONE', #488, #6026, #3601, .T. ) ;
#1732 = EDGE_LOOP ( 'NONE', ( #6529, #4863, #1217, #1105 ) ) ;
#1733 = ORIENTED_EDGE ( 'NONE', *, *, #1155, .T. ) ;
#1734 = FACE_OUTER_BOUND ( 'NONE', #4222, .T. ) ;
#1735 = DIRECTION ( 'NONE',  ( -0.000000000000000000, -0.000000000000000000, 1.000000000000000000 ) ) ;
#1736 =( LENGTH_UNIT ( ) NAMED_UNIT ( * ) SI_UNIT ( .MILLI., .METRE. ) );
#1737 = EDGE_LOOP ( 'NONE', ( #3802, #1470, #4787, #1773, #2636, #3956, #6607, #6521, #879, #1768, #2983, #3290, #2195, #3783, #1034, #1809, #3420 ) ) ;
#1738 = CARTESIAN_POINT ( 'NONE',  ( 111.9999999999999858, 18.00000000000000355, -9.500000000000005329 ) ) ;
#1739 = ORIENTED_EDGE ( 'NONE', *, *, #2029, .T. ) ;
#1740 = EDGE_CURVE ( 'NONE', #1126, #2804, #3078, .T. ) ;
#1741 = ADVANCED_FACE ( 'NONE', ( #5008 ), #5542, .T. ) ;
#1742 = VECTOR ( 'NONE', #3920, 1000.000000000000000 ) ;
#1743 = ORIENTED_EDGE ( 'NONE', *, *, #2407, .T. ) ;
#1744 = CARTESIAN_POINT ( 'NONE',  ( -10.65000000000001101, 42.44999999999998863, 85.49999999999998579 ) ) ;
#1745 = ORIENTED_EDGE ( 'NONE', *, *, #6375, .F. ) ;
#1746 = DIRECTION ( 'NONE',  ( -1.000000000000000000, 0.000000000000000000, 0.000000000000000000 ) ) ;
#1747 = CARTESIAN_POINT ( 'NONE',  ( -98.24999999999995737, -2.019989114248547268E-14, -73.50000000000000000 ) ) ;
#1748 = AXIS2_PLACEMENT_3D ( 'NONE', #4855, #6535, #2731 ) ;
#1749 = ORIENTED_EDGE ( 'NONE', *, *, #4377, .F. ) ;
#1750 = CARTESIAN_POINT ( 'NONE',  ( 0.000000000000000000, 107.0000000000000000, -72.50000000000000000 ) ) ;
#1751 = CARTESIAN_POINT ( 'NONE',  ( -50.35000000000000142, 80.82383769534406781, 73.50000000000000000 ) ) ;
#1752 = FACE_OUTER_BOUND ( 'NONE', #1490, .T. ) ;
#1753 = CIRCLE ( 'NONE', #2313, 5.500000000000005329 ) ;
#1754 = CYLINDRICAL_SURFACE ( 'NONE', #4046, 1.000000000000000888 ) ;
#1755 = AXIS2_PLACEMENT_3D ( 'NONE', #2866, #4954, #186 ) ;
#1756 = DIRECTION ( 'NONE',  ( 0.000000000000000000, -1.000000000000000000, 0.000000000000000000 ) ) ;
#1757 = EDGE_CURVE ( 'NONE', #6608, #5849, #2173, .T. ) ;
#1758 = DIRECTION ( 'NONE',  ( -0.5734623443633283246, 0.8192319205190405906, 0.000000000000000000 ) ) ;
#1759 = ORIENTED_EDGE ( 'NONE', *, *, #2120, .F. ) ;
#1760 = VECTOR ( 'NONE', #994, 1000.000000000000000 ) ;
#1761 = ORIENTED_EDGE ( 'NONE', *, *, #1419, .T. ) ;
#1762 = FACE_OUTER_BOUND ( 'NONE', #4358, .T. ) ;
#1763 = CARTESIAN_POINT ( 'NONE',  ( -46.70000000000000284, 77.29999999999999716, 85.49999999999998579 ) ) ;
#1764 = DIRECTION ( 'NONE',  ( 1.000000000000000000, 0.000000000000000000, 0.000000000000000000 ) ) ;
#1765 = EDGE_CURVE ( 'NONE', #5849, #6458, #5463, .T. ) ;
#1766 = AXIS2_PLACEMENT_3D ( 'NONE', #1578, #3713, #3194 ) ;
#1767 = CARTESIAN_POINT ( 'NONE',  ( 104.0000000000000142, 38.52627944162907880, 53.49999999999999289 ) ) ;
#1768 = ORIENTED_EDGE ( 'NONE', *, *, #3220, .T. ) ;
#1769 = ORIENTED_EDGE ( 'NONE', *, *, #3116, .T. ) ;
#1770 = DIRECTION ( 'NONE',  ( 0.4999999999999982236, -0.8660254037844395958, 0.000000000000000000 ) ) ;
#1771 = LINE ( 'NONE', #3900, #832 ) ;
#1772 = SURFACE_STYLE_FILL_AREA ( #4386 ) ;
#1773 = ORIENTED_EDGE ( 'NONE', *, *, #4377, .T. ) ;
#1774 = ADVANCED_FACE ( 'NONE', ( #6520 ), #2401, .T. ) ;
#1775 = CARTESIAN_POINT ( 'NONE',  ( 113.4764092776313902, 16.14576990188190564, 10.49999999999999467 ) ) ;
#1776 = ORIENTED_EDGE ( 'NONE', *, *, #5484, .T. ) ;
#1777 = EDGE_LOOP ( 'NONE', ( #1139, #6114 ) ) ;
#1778 = CARTESIAN_POINT ( 'NONE',  ( -85.49999999999995737, 31.00000000000000711, 78.64999999999999147 ) ) ;
#1779 = ORIENTED_EDGE ( 'NONE', *, *, #1462, .T. ) ;
#1780 = EDGE_CURVE ( 'NONE', #5369, #1032, #1081, .T. ) ;
#1781 = CYLINDRICAL_SURFACE ( 'NONE', #59, 1.000000000000000888 ) ;
#1782 = EDGE_CURVE ( 'NONE', #5197, #6480, #719, .T. ) ;
#1783 = CARTESIAN_POINT ( 'NONE',  ( 33.24999999999999289, 107.0000000000000000, -93.50000000000000000 ) ) ;
#1784 = ORIENTED_EDGE ( 'NONE', *, *, #4300, .F. ) ;
#1785 = FACE_OUTER_BOUND ( 'NONE', #5685, .T. ) ;
#1786 = DIRECTION ( 'NONE',  ( -0.000000000000000000, 0.000000000000000000, 1.000000000000000000 ) ) ;
#1787 = DIRECTION ( 'NONE',  ( -0.000000000000000000, -1.000000000000000000, -0.000000000000000000 ) ) ;
#1788 = DIRECTION ( 'NONE',  ( -0.4999999999999951705, 0.8660254037844413721, 0.000000000000000000 ) ) ;
#1789 = CARTESIAN_POINT ( 'NONE',  ( -71.24999999999998579, 30.00000000000000355, 89.50000000000000000 ) ) ;
#1790 = ORIENTED_EDGE ( 'NONE', *, *, #2447, .T. ) ;
#1791 = ORIENTED_EDGE ( 'NONE', *, *, #6847, .T. ) ;
#1792 = CYLINDRICAL_SURFACE ( 'NONE', #2188, 1.799999999999996048 ) ;
#1793 = DIRECTION ( 'NONE',  ( -1.000000000000000000, -2.775557561562890365E-16, -0.000000000000000000 ) ) ;
#1794 = CARTESIAN_POINT ( 'NONE',  ( -82.74999999999997158, 31.00000000000000000, 84.24999999999998579 ) ) ;
#1795 = CARTESIAN_POINT ( 'NONE',  ( 85.49999999999995737, 40.64544826719043158, 78.64999999999999147 ) ) ;
#1796 = ORIENTED_EDGE ( 'NONE', *, *, #1565, .T. ) ;
#1798 = ORIENTED_EDGE ( 'NONE', *, *, #1815, .F. ) ;
#1797 = DIRECTION ( 'NONE',  ( -0.9063077870366511579, 0.4226182617406968323, 0.000000000000000000 ) ) ;
#1799 = EDGE_CURVE ( 'NONE', #6662, #1369, #2812, .T. ) ;
#1800 = CARTESIAN_POINT ( 'NONE',  ( -72.24999999999998579, 30.41421356237309581, 78.75000000000000000 ) ) ;
#1801 = DIRECTION ( 'NONE',  ( -1.000000000000000000, 0.000000000000000000, 0.000000000000000000 ) ) ;
#1802 = CARTESIAN_POINT ( 'NONE',  ( 104.0000000000000142, 38.52627944162907880, 10.49999999999999467 ) ) ;
#1803 = VERTEX_POINT ( 'NONE', #6003 ) ;
#1804 = DIRECTION ( 'NONE',  ( 1.000000000000000000, 0.000000000000000000, 0.000000000000000000 ) ) ;
#1805 = ORIENTED_EDGE ( 'NONE', *, *, #1075, .T. ) ;
#1806 = VERTEX_POINT ( 'NONE', #5342 ) ;
#1807 = EDGE_CURVE ( 'NONE', #3316, #3131, #1213, .T. ) ;
#1808 = CARTESIAN_POINT ( 'NONE',  ( -88.99999999999995737, 0.000000000000000000, 88.50000000000000000 ) ) ;
#1809 = ORIENTED_EDGE ( 'NONE', *, *, #6463, .T. ) ;
#1810 = CARTESIAN_POINT ( 'NONE',  ( 89.99999999999995737, 73.98076211353351539, 74.50000000000000000 ) ) ;
#1811 = DIRECTION ( 'NONE',  ( 0.000000000000000000, 0.000000000000000000, -1.000000000000000000 ) ) ;
#1812 = ORIENTED_EDGE ( 'NONE', *, *, #903, .F. ) ;
#1813 = AXIS2_PLACEMENT_3D ( 'NONE', #5750, #6374, #5853 ) ;
#1814 = EDGE_CURVE ( 'NONE', #5240, #6179, #6079, .T. ) ;
#1815 = EDGE_CURVE ( 'NONE', #6480, #1589, #6554, .T. ) ;
#1816 = CYLINDRICAL_SURFACE ( 'NONE', #6169, 1.000000000000000888 ) ;
#1817 = CARTESIAN_POINT ( 'NONE',  ( 104.9196935705609519, 25.13332345002289969, -52.50000000000000711 ) ) ;
#1818 = DIRECTION ( 'NONE',  ( 0.000000000000000000, 0.000000000000000000, 1.000000000000000000 ) ) ;
#1819 =( BOUNDED_CURVE ( )  B_SPLINE_CURVE ( 3, ( #1794, #3922, #6060, #1276 ),
 .UNSPECIFIED., .F., .T. ) 
 B_SPLINE_CURVE_WITH_KNOTS ( ( 4, 4 ),
 ( 6.661338147750932143E-15, 1.570796326794896558 ),
 .UNSPECIFIED. ) 
 CURVE ( )  GEOMETRIC_REPRESENTATION_ITEM ( )  RATIONAL_B_SPLINE_CURVE ( ( 1.000000000000000000, 0.8047378541243666028, 0.8047378541243666028, 1.000000000000000000 ) ) 
 REPRESENTATION_ITEM ( '' )  );
#1820 = AXIS2_PLACEMENT_3D ( 'NONE', #5764, #1040, #3140 ) ;
#1821 = DIRECTION ( 'NONE',  ( -0.000000000000000000, 0.000000000000000000, 1.000000000000000000 ) ) ;
#1822 = VECTOR ( 'NONE', #2239, 1000.000000000000114 ) ;
#1823 = CARTESIAN_POINT ( 'NONE',  ( 104.0000000000000000, 39.00000000000000711, 81.49999999999998579 ) ) ;
#1824 = AXIS2_PLACEMENT_3D ( 'NONE', #1018, #986, #5282 ) ;
#1825 = CARTESIAN_POINT ( 'NONE',  ( 109.5000000000000000, 18.00000000000000355, 53.49999999999999289 ) ) ;
#1826 = EDGE_LOOP ( 'NONE', ( #3939, #3743, #2123, #4139 ) ) ;
#1827 = EDGE_CURVE ( 'NONE', #244, #6817, #1771, .T. ) ;
#1828 = VECTOR ( 'NONE', #4875, 999.9999999999998863 ) ;
#1829 = VERTEX_POINT ( 'NONE', #4491 ) ;
#1830 = EDGE_CURVE ( 'NONE', #6741, #6103, #6035, .T. ) ;
#1831 = AXIS2_PLACEMENT_3D ( 'NONE', #943, #5832, #2026 ) ;
#1832 = LINE ( 'NONE', #3014, #1516 ) ;
#1833 = DIRECTION ( 'NONE',  ( 0.000000000000000000, 0.000000000000000000, -1.000000000000000000 ) ) ;
#1834 = DIRECTION ( 'NONE',  ( 0.000000000000000000, 1.000000000000000000, 0.000000000000000000 ) ) ;
#1835 = VECTOR ( 'NONE', #4456, 1000.000000000000000 ) ;
#1836 = AXIS2_PLACEMENT_3D ( 'NONE', #3908, #6044, #4471 ) ;
#1837 = CARTESIAN_POINT ( 'NONE',  ( 65.99999999999994316, 0.000000000000000000, 88.50000000000000000 ) ) ;
#1838 = ORIENTED_EDGE ( 'NONE', *, *, #2967, .T. ) ;
#1839 = AXIS2_PLACEMENT_3D ( 'NONE', #6899, #2701, #4210 ) ;
#1841 = ORIENTED_EDGE ( 'NONE', *, *, #3394, .T. ) ;
#1840 = DIRECTION ( 'NONE',  ( 0.000000000000000000, 1.000000000000000000, 0.000000000000000000 ) ) ;
#1842 = CYLINDRICAL_SURFACE ( 'NONE', #5159, 5.500000000000005329 ) ;
#1843 = CARTESIAN_POINT ( 'NONE',  ( -16.15000000000000924, 76.64999999999999147, 71.00000000000000000 ) ) ;
#1844 = FACE_OUTER_BOUND ( 'NONE', #108, .T. ) ;
#1845 = ORIENTED_EDGE ( 'NONE', *, *, #3626, .F. ) ;
#1846 = DIRECTION ( 'NONE',  ( 0.000000000000000000, 0.000000000000000000, 1.000000000000000000 ) ) ;
#1847 = AXIS2_PLACEMENT_3D ( 'NONE', #1627, #3236, #3127 ) ;
#1848 = ADVANCED_FACE ( 'NONE', ( #5498 ), #2855, .T. ) ;
#1849 = ORIENTED_EDGE ( 'NONE', *, *, #2869, .F. ) ;
#1850 = ORIENTED_EDGE ( 'NONE', *, *, #5737, .T. ) ;
#1851 = DIRECTION ( 'NONE',  ( 0.000000000000000000, -1.000000000000000000, 0.000000000000000000 ) ) ;
#1852 = VECTOR ( 'NONE', #4226, 1000.000000000000000 ) ;
#1853 = ORIENTED_EDGE ( 'NONE', *, *, #2148, .T. ) ;
#1854 = LINE ( 'NONE', #4545, #4837 ) ;
#1855 = CARTESIAN_POINT ( 'NONE',  ( 104.0000000000000142, 18.00000000000000355, -52.50000000000000711 ) ) ;
#1856 = ADVANCED_FACE ( 'NONE', ( #2361 ), #6067, .T. ) ;
#1857 = VERTEX_POINT ( 'NONE', #3424 ) ;
#1858 = CIRCLE ( 'NONE', #2746, 1.000000000000000888 ) ;
#1859 = CARTESIAN_POINT ( 'NONE',  ( 82.74999999999992895, 30.41421356237309581, 84.24999999999998579 ) ) ;
#1860 = AXIS2_PLACEMENT_3D ( 'NONE', #2691, #4302, #3812 ) ;
#1861 = LINE ( 'NONE', #904, #2626 ) ;
#1862 = CARTESIAN_POINT ( 'NONE',  ( 89.49999999999994316, 48.23205080756886787, 89.36602540378443393 ) ) ;
#1863 = CARTESIAN_POINT ( 'NONE',  ( 0.000000000000000000, 85.49999999999998579, -92.50000000000000000 ) ) ;
#1864 = EDGE_CURVE ( 'NONE', #2932, #4076, #757, .T. ) ;
#1865 = ORIENTED_EDGE ( 'NONE', *, *, #5469, .F. ) ;
#1866 = ORIENTED_EDGE ( 'NONE', *, *, #5003, .T. ) ;
#1867 = AXIS2_PLACEMENT_3D ( 'NONE', #4052, #5027, #3507 ) ;
#1868 = CARTESIAN_POINT ( 'NONE',  ( 104.0000000000000000, 39.00000000000000711, 81.49999999999998579 ) ) ;
#1869 = CARTESIAN_POINT ( 'NONE',  ( 32.24999999999999289, 0.000000000000000000, -94.50000000000000000 ) ) ;
#1870 = CARTESIAN_POINT ( 'NONE',  ( 109.5000000000000000, 18.00000000000000355, -72.50000000000001421 ) ) ;
#1871 = ADVANCED_FACE ( 'NONE', ( #5042 ), #786, .T. ) ;
#1872 = EDGE_CURVE ( 'NONE', #6670, #206, #822, .T. ) ;
#1873 = DIRECTION ( 'NONE',  ( -0.000000000000000000, -0.000000000000000000, 1.000000000000000000 ) ) ;
#1874 = EDGE_LOOP ( 'NONE', ( #1896, #5607, #1003, #2923 ) ) ;
#1876 = EDGE_LOOP ( 'NONE', ( #4980, #558, #4391, #1886 ) ) ;
#1875 = CARTESIAN_POINT ( 'NONE',  ( -85.49999999999995737, 67.00870760500153267, 38.68749537379659387 ) ) ;
#1877 = DIRECTION ( 'NONE',  ( -1.000000000000000000, 0.000000000000000000, 0.000000000000000000 ) ) ;
#1878 = DIRECTION ( 'NONE',  ( 0.000000000000000000, -1.000000000000000000, 0.000000000000000000 ) ) ;
#1879 = CARTESIAN_POINT ( 'NONE',  ( -102.2499999999999858, 107.0000000000000000, -73.50000000000000000 ) ) ;
#1880 = ORIENTED_EDGE ( 'NONE', *, *, #1010, .T. ) ;
#1881 = DIRECTION ( 'NONE',  ( 0.000000000000000000, 0.000000000000000000, 1.000000000000000000 ) ) ;
#1882 = EDGE_LOOP ( 'NONE', ( #3809, #3858, #433, #4720 ) ) ;
#1883 = ORIENTED_EDGE ( 'NONE', *, *, #250, .F. ) ;
#1884 = CYLINDRICAL_SURFACE ( 'NONE', #6069, 1.000000000000000888 ) ;
#1885 = ADVANCED_FACE ( 'NONE', ( #6208 ), #4070, .T. ) ;
#1886 = ORIENTED_EDGE ( 'NONE', *, *, #3005, .F. ) ;
#1887 = CARTESIAN_POINT ( 'NONE',  ( 103.0000000000000142, 107.0000000000000000, 73.50000000000000000 ) ) ;
#1888 = DIRECTION ( 'NONE',  ( -1.000000000000000000, 0.000000000000000000, 0.000000000000000000 ) ) ;
#1889 = ORIENTED_EDGE ( 'NONE', *, *, #3653, .F. ) ;
#1890 = DIRECTION ( 'NONE',  ( 0.000000000000000000, 0.000000000000000000, 1.000000000000000000 ) ) ;
#1891 = EDGE_CURVE ( 'NONE', #4836, #2251, #1394, .T. ) ;
#1892 = CARTESIAN_POINT ( 'NONE',  ( 101.5000000000000000, 105.0000000000000000, -71.00000000000000000 ) ) ;
#1893 = CARTESIAN_POINT ( 'NONE',  ( 83.74999999999994316, 30.00000000000000355, 85.24999999999998579 ) ) ;
#1894 = LINE ( 'NONE', #3989, #1975 ) ;
#1895 = ORIENTED_EDGE ( 'NONE', *, *, #5484, .F. ) ;
#1896 = ORIENTED_EDGE ( 'NONE', *, *, #5541, .T. ) ;
#1897 = ADVANCED_FACE ( 'NONE', ( #1421 ), #6795, .T. ) ;
#1898 = DIRECTION ( 'NONE',  ( 0.8076941535570589803, -0.5896016912371825347, 0.000000000000000000 ) ) ;
#1899 = PLANE ( 'NONE',  #2291 ) ;
#1900 = DIRECTION ( 'NONE',  ( -1.000000000000000000, 0.000000000000000000, 0.000000000000000000 ) ) ;
#1901 = CARTESIAN_POINT ( 'NONE',  ( 85.08578643762685090, 30.00000000000001066, 84.76421356237311500 ) ) ;
#1902 =( BOUNDED_CURVE ( )  B_SPLINE_CURVE ( 3, ( #2900, #251, #4505, #2127 ),
 .UNSPECIFIED., .F., .T. ) 
 B_SPLINE_CURVE_WITH_KNOTS ( ( 4, 4 ),
 ( 0.000000000000000000, 1.570796326794896558 ),
 .UNSPECIFIED. ) 
 CURVE ( )  GEOMETRIC_REPRESENTATION_ITEM ( )  RATIONAL_B_SPLINE_CURVE ( ( 1.000000000000000000, 0.8047378541243649375, 0.8047378541243649375, 1.000000000000000000 ) ) 
 REPRESENTATION_ITEM ( '' )  );
#1903 = ORIENTED_EDGE ( 'NONE', *, *, #1723, .F. ) ;
#1905 = EDGE_LOOP ( 'NONE', ( #4238, #2070, #411, #741 ) ) ;
#1904 = LINE ( 'NONE', #4530, #4282 ) ;
#1906 = EDGE_CURVE ( 'NONE', #4818, #4331, #5680, .T. ) ;
#1907 = EDGE_CURVE ( 'NONE', #1803, #5086, #6272, .T. ) ;
#1908 = CARTESIAN_POINT ( 'NONE',  ( 82.74999999999994316, 31.00000000000000000, 84.24999999999998579 ) ) ;
#1909 = CARTESIAN_POINT ( 'NONE',  ( -91.50000000000001421, 98.99999999999998579, -71.00000000000000000 ) ) ;
#1910 = CYLINDRICAL_SURFACE ( 'NONE', #3821, 2.499999999999988454 ) ;
#1911 = ORIENTED_EDGE ( 'NONE', *, *, #1757, .F. ) ;
#1912 = DIRECTION ( 'NONE',  ( 0.000000000000000000, 0.000000000000000000, -1.000000000000000000 ) ) ;
#1913 = ORIENTED_EDGE ( 'NONE', *, *, #125, .F. ) ;
#1914 = ORIENTED_EDGE ( 'NONE', *, *, #1544, .F. ) ;
#1915 = CARTESIAN_POINT ( 'NONE',  ( -10.65000000000001101, 42.44999999999998863, 73.50000000000000000 ) ) ;
#1916 = VERTEX_POINT ( 'NONE', #6241 ) ;
#1917 = DIRECTION ( 'NONE',  ( 0.000000000000000000, 0.000000000000000000, -1.000000000000000000 ) ) ;
#1918 = DIRECTION ( 'NONE',  ( 0.000000000000000000, 0.000000000000000000, -1.000000000000000000 ) ) ;
#1919 = ORIENTED_EDGE ( 'NONE', *, *, #1135, .F. ) ;
#1920 = DIRECTION ( 'NONE',  ( 0.000000000000000000, 1.000000000000000000, -0.000000000000000000 ) ) ;
#1921 = DIRECTION ( 'NONE',  ( 1.000000000000000000, -2.775557561562890365E-16, 0.000000000000000000 ) ) ;
#1922 = DIRECTION ( 'NONE',  ( -1.000000000000000000, 0.000000000000000000, -0.000000000000000000 ) ) ;
#1923 = CYLINDRICAL_SURFACE ( 'NONE', #5204, 1.799999999999996048 ) ;
#1924 = CIRCLE ( 'NONE', #4927, 5.500000000000005329 ) ;
#1925 = EDGE_CURVE ( 'NONE', #6174, #4187, #5293, .T. ) ;
#1926 = ORIENTED_EDGE ( 'NONE', *, *, #4252, .T. ) ;
#1927 = ORIENTED_EDGE ( 'NONE', *, *, #1085, .T. ) ;
#1928 = AXIS2_PLACEMENT_3D ( 'NONE', #1121, #2730, #6269 ) ;
#1929 = CARTESIAN_POINT ( 'NONE',  ( -101.8357864376268935, 107.9999999999999858, -73.08578643762689353 ) ) ;
#1930 = CARTESIAN_POINT ( 'NONE',  ( 103.0000000000000142, 108.0000000000000000, 72.50000000000000000 ) ) ;
#1931 = CARTESIAN_POINT ( 'NONE',  ( 64.99999999999994316, 28.99999999999999645, 73.50000000000000000 ) ) ;
#1932 = DIRECTION ( 'NONE',  ( -0.000000000000000000, -0.000000000000000000, 1.000000000000000000 ) ) ;
#1933 = EDGE_CURVE ( 'NONE', #4413, #6670, #4031, .T. ) ;
#1934 = AXIS2_PLACEMENT_3D ( 'NONE', #3145, #2581, #3676 ) ;
#1935 = CIRCLE ( 'NONE', #4053, 1.000000000000000888 ) ;
#1936 = VERTEX_POINT ( 'NONE', #6660 ) ;
#1938 = ORIENTED_EDGE ( 'NONE', *, *, #5683, .T. ) ;
#1937 = CARTESIAN_POINT ( 'NONE',  ( 112.9624669922677214, 17.48880304435916244, -72.50000000000001421 ) ) ;
#1939 = LINE ( 'NONE', #6619, #6839 ) ;
#1940 = VECTOR ( 'NONE', #203, 1000.000000000000000 ) ;
#1941 = DIRECTION ( 'NONE',  ( 0.000000000000000000, 0.000000000000000000, 1.000000000000000000 ) ) ;
#1942 = FACE_OUTER_BOUND ( 'NONE', #5223, .T. ) ;
#1943 = CIRCLE ( 'NONE', #5623, 2.499999999999988454 ) ;
#1944 = AXIS2_PLACEMENT_3D ( 'NONE', #259, #3817, #5949 ) ;
#1945 = CYLINDRICAL_SURFACE ( 'NONE', #1202, 1.000000000000000888 ) ;
#1946 = ADVANCED_FACE ( 'NONE', ( #3588 ), #1980, .T. ) ;
#1947 = ORIENTED_EDGE ( 'NONE', *, *, #2759, .F. ) ;
#1948 = AXIS2_PLACEMENT_3D ( 'NONE', #959, #2434, #2497 ) ;
#1949 = ORIENTED_EDGE ( 'NONE', *, *, #6669, .T. ) ;
#1950 = CARTESIAN_POINT ( 'NONE',  ( 33.24999999999999289, 105.5000000000000568, -94.08578643762692195 ) ) ;
#1951 = LINE ( 'NONE', #6218, #4644 ) ;
#1952 = CIRCLE ( 'NONE', #3182, 2.499999999999988454 ) ;
#1953 = ORIENTED_EDGE ( 'NONE', *, *, #4555, .T. ) ;
#1954 = DIRECTION ( 'NONE',  ( 1.000000000000000000, -0.000000000000000000, -0.000000000000000000 ) ) ;
#1955 = PLANE ( 'NONE',  #5994 ) ;
#1956 = ADVANCED_FACE ( 'NONE', ( #890 ), #4568, .F. ) ;
#1957 = ADVANCED_FACE ( 'NONE', ( #1353 ), #313, .F. ) ;
#1958 = ORIENTED_EDGE ( 'NONE', *, *, #401, .F. ) ;
#1959 = AXIS2_PLACEMENT_3D ( 'NONE', #6036, #3799, #1244 ) ;
#1960 = AXIS2_PLACEMENT_3D ( 'NONE', #3144, #5265, #6372 ) ;
#1961 = DIRECTION ( 'NONE',  ( 0.000000000000000000, 1.000000000000000000, 0.000000000000000000 ) ) ;
#1962 = FACE_OUTER_BOUND ( 'NONE', #230, .T. ) ;
#1963 = CARTESIAN_POINT ( 'NONE',  ( 72.24999999999995737, 31.00000000000000000, 84.24999999999998579 ) ) ;
#1964 = DIRECTION ( 'NONE',  ( 0.000000000000000000, 0.000000000000000000, 1.000000000000000000 ) ) ;
#1965 = AXIS2_PLACEMENT_3D ( 'NONE', #3657, #5326, #509 ) ;
#1966 = VERTEX_POINT ( 'NONE', #6693 ) ;
#1967 = ORIENTED_EDGE ( 'NONE', *, *, #3141, .T. ) ;
#1968 = AXIS2_PLACEMENT_3D ( 'NONE', #4231, #6363, #5839 ) ;
#1969 = CARTESIAN_POINT ( 'NONE',  ( -83.16421356237307805, 30.00000000000000711, 78.33578643762686511 ) ) ;
#1970 = CARTESIAN_POINT ( 'NONE',  ( 110.5842616121307174, 13.63257779045125062, -72.50000000000001421 ) ) ;
#1971 = CARTESIAN_POINT ( 'NONE',  ( 113.8990275393720850, 17.05207768891856546, -52.50000000000000711 ) ) ;
#1972 = LINE ( 'NONE', #6789, #390 ) ;
#1973 = AXIS2_PLACEMENT_3D ( 'NONE', #2340, #1811, #3941 ) ;
#1974 = EDGE_LOOP ( 'NONE', ( #3372, #409, #2680, #2457, #3553 ) ) ;
#1975 = VECTOR ( 'NONE', #4583, 999.9999999999998863 ) ;
#1977 = ORIENTED_EDGE ( 'NONE', *, *, #853, .F. ) ;
#1976 = CARTESIAN_POINT ( 'NONE',  ( 0.000000000000000000, 64.99999999999998579, -93.50000000000000000 ) ) ;
#1978 = CARTESIAN_POINT ( 'NONE',  ( 88.99999999999995737, 29.00000000000000355, 74.50000000000000000 ) ) ;
#1979 = ADVANCED_FACE ( 'NONE', ( #5711 ), #5749, .T. ) ;
#1980 = CYLINDRICAL_SURFACE ( 'NONE', #5403, 1.000000000000000888 ) ;
#1981 = DIRECTION ( 'NONE',  ( -0.000000000000000000, 0.000000000000000000, 1.000000000000000000 ) ) ;
#1982 = VECTOR ( 'NONE', #3027, 1000.000000000000000 ) ;
#1983 = DIRECTION ( 'NONE',  ( 0.000000000000000000, -0.000000000000000000, -1.000000000000000000 ) ) ;
#1984 = EDGE_LOOP ( 'NONE', ( #133, #4592, #6, #2080, #4013, #5648, #3529, #292, #4467, #218, #1241, #5963, #1455, #704 ) ) ;
#1985 = VERTEX_POINT ( 'NONE', #859 ) ;
#1986 = DIRECTION ( 'NONE',  ( -0.000000000000000000, -1.000000000000000000, -0.000000000000000000 ) ) ;
#1987 = EDGE_CURVE ( 'NONE', #543, #4935, #4629, .T. ) ;
#1988 = CARTESIAN_POINT ( 'NONE',  ( 88.99999999999995737, 47.73205080756887497, 89.50000000000000000 ) ) ;
#1989 = ORIENTED_EDGE ( 'NONE', *, *, #3068, .F. ) ;
#1990 = DIRECTION ( 'NONE',  ( 0.4226182617406968323, 0.9063077870366511579, -0.000000000000000000 ) ) ;
#1991 = CARTESIAN_POINT ( 'NONE',  ( -65.99999999999994316, 30.00000000000000000, 89.50000000000000000 ) ) ;
#1992 = AXIS2_PLACEMENT_3D ( 'NONE', #1823, #3815, #5947 ) ;
#1993 = ORIENTED_EDGE ( 'NONE', *, *, #228, .F. ) ;
#1994 = DIRECTION ( 'NONE',  ( -1.000000000000000000, 0.000000000000000000, 0.000000000000000000 ) ) ;
#1995 = EDGE_CURVE ( 'NONE', #6662, #15, #3070, .T. ) ;
#1996 = EDGE_CURVE ( 'NONE', #1704, #6741, #6760, .T. ) ;
#1997 = DIRECTION ( 'NONE',  ( 1.000000000000000000, 0.000000000000000000, 0.000000000000000000 ) ) ;
#1998 = CARTESIAN_POINT ( 'NONE',  ( 113.8990275393720850, 17.05207768891856546, 73.50000000000000000 ) ) ;
#1999 = LINE ( 'NONE', #4122, #5732 ) ;
#2000 = LINE ( 'NONE', #6258, #639 ) ;
#2001 = ORIENTED_EDGE ( 'NONE', *, *, #4236, .T. ) ;
#2002 = DIRECTION ( 'NONE',  ( -0.000000000000000000, 0.000000000000000000, 1.000000000000000000 ) ) ;
#2003 = CARTESIAN_POINT ( 'NONE',  ( -102.2499999999999858, 64.99999999999998579, -94.08578643762692195 ) ) ;
#2004 = LINE ( 'NONE', #4164, #4728 ) ;
#2005 =( BOUNDED_CURVE ( )  B_SPLINE_CURVE ( 3, ( #90, #2137, #1123, #3300 ),
 .UNSPECIFIED., .F., .T. ) 
 B_SPLINE_CURVE_WITH_KNOTS ( ( 4, 4 ),
 ( 2.775557561562890365E-16, 1.570796326794896780 ),
 .UNSPECIFIED. ) 
 CURVE ( )  GEOMETRIC_REPRESENTATION_ITEM ( )  RATIONAL_B_SPLINE_CURVE ( ( 1.000000000000000000, 0.8047378541243649375, 0.8047378541243649375, 1.000000000000000000 ) ) 
 REPRESENTATION_ITEM ( '' )  );
#2006 = ORIENTED_EDGE ( 'NONE', *, *, #3179, .F. ) ;
#2008 = VERTEX_POINT ( 'NONE', #5606 ) ;
#2007 = DIRECTION ( 'NONE',  ( -0.000000000000000000, 0.000000000000000000, 1.000000000000000000 ) ) ;
#2009 = CARTESIAN_POINT ( 'NONE',  ( -14.65000000000000746, 0.000000000000000000, 80.99999999999998579 ) ) ;
#2010 = CARTESIAN_POINT ( 'NONE',  ( -72.25000000000000000, 108.0000000000000142, 78.74999999999998579 ) ) ;
#2011 = PLANE ( 'NONE',  #1025 ) ;
#2012 = LINE ( 'NONE', #4108, #2878 ) ;
#2013 = VERTEX_POINT ( 'NONE', #2084 ) ;
#2014 = EDGE_CURVE ( 'NONE', #4942, #4306, #2116, .T. ) ;
#2015 = ORIENTED_EDGE ( 'NONE', *, *, #4763, .F. ) ;
#2016 = CARTESIAN_POINT ( 'NONE',  ( 65.49999999999995737, 48.23205080756886787, 89.36602540378443393 ) ) ;
#2017 = DIRECTION ( 'NONE',  ( 0.000000000000000000, 0.000000000000000000, 1.000000000000000000 ) ) ;
#2018 = ORIENTED_EDGE ( 'NONE', *, *, #339, .F. ) ;
#2019 = CARTESIAN_POINT ( 'NONE',  ( 107.9196935705609519, 19.93717102731624990, -52.50000000000000711 ) ) ;
#2020 = CARTESIAN_POINT ( 'NONE',  ( 89.57281847254662921, 51.71489085719766621, 10.49999999999999467 ) ) ;
#2021 = ORIENTED_EDGE ( 'NONE', *, *, #3769, .T. ) ;
#2022 = ADVANCED_FACE ( 'NONE', ( #2638 ), #2146, .T. ) ;
#2023 = DIRECTION ( 'NONE',  ( -0.000000000000000000, 0.000000000000000000, 1.000000000000000000 ) ) ;
#2024 = FACE_OUTER_BOUND ( 'NONE', #6665, .T. ) ;
#2025 = LINE ( 'NONE', #2685, #1852 ) ;
#2026 = DIRECTION ( 'NONE',  ( 0.000000000000000000, 0.000000000000000000, -1.000000000000000000 ) ) ;
#2027 = DIRECTION ( 'NONE',  ( -0.000000000000000000, -0.000000000000000000, 1.000000000000000000 ) ) ;
#2028 = ORIENTED_EDGE ( 'NONE', *, *, #4746, .T. ) ;
#2029 = EDGE_CURVE ( 'NONE', #3510, #35, #940, .T. ) ;
#2030 = FACE_BOUND ( 'NONE', #5688, .T. ) ;
#2031 = CARTESIAN_POINT ( 'NONE',  ( 0.000000000000000000, 75.50000000000000000, -73.50000000000000000 ) ) ;
#2032 = FACE_OUTER_BOUND ( 'NONE', #4725, .T. ) ;
#2033 = VECTOR ( 'NONE', #2117, 1000.000000000000000 ) ;
#2034 = ORIENTED_EDGE ( 'NONE', *, *, #5064, .T. ) ;
#2035 = CYLINDRICAL_SURFACE ( 'NONE', #1383, 0.8000000000000020428 ) ;
#2036 = ADVANCED_FACE ( 'NONE', ( #4729 ), #510, .T. ) ;
#2037 = EDGE_CURVE ( 'NONE', #1704, #945, #2615, .T. ) ;
#2038 = AXIS2_PLACEMENT_3D ( 'NONE', #4660, #667, #3946 ) ;
#2039 = VERTEX_POINT ( 'NONE', #4828 ) ;
#2040 = AXIS2_PLACEMENT_3D ( 'NONE', #233, #1834, #5638 ) ;
#2042 = ORIENTED_EDGE ( 'NONE', *, *, #3954, .F. ) ;
#2041 = DIRECTION ( 'NONE',  ( 1.000000000000000000, 0.000000000000000000, 0.000000000000000000 ) ) ;
#2043 = DIRECTION ( 'NONE',  ( 0.000000000000000000, 0.000000000000000000, 1.000000000000000000 ) ) ;
#2044 = CARTESIAN_POINT ( 'NONE',  ( -13.50000000000000533, 48.29999999999999716, 85.49999999999998579 ) ) ;
#2045 = CARTESIAN_POINT ( 'NONE',  ( -28.95041687702977384, 107.5896016912371920, 73.30769415355705121 ) ) ;
#2046 = AXIS2_PLACEMENT_3D ( 'NONE', #3702, #2164, #4808 ) ;
#2047 = AXIS2_PLACEMENT_3D ( 'NONE', #6745, #3988, #4994 ) ;
#2048 = CARTESIAN_POINT ( 'NONE',  ( 85.49999999999995737, 42.29089653438087737, 81.50000000000001421 ) ) ;
#2049 = VERTEX_POINT ( 'NONE', #64 ) ;
#2050 = ORIENTED_EDGE ( 'NONE', *, *, #3067, .F. ) ;
#2051 = AXIS2_PLACEMENT_3D ( 'NONE', #6617, #2398, #2991 ) ;
#2052 = DIRECTION ( 'NONE',  ( 0.000000000000000000, 0.000000000000000000, -1.000000000000000000 ) ) ;
#2053 = DIRECTION ( 'NONE',  ( 1.000000000000000000, 0.000000000000000000, 0.000000000000000000 ) ) ;
#2054 = EDGE_CURVE ( 'NONE', #2126, #4207, #2729, .T. ) ;
#2055 = ORIENTED_EDGE ( 'NONE', *, *, #4126, .F. ) ;
#2056 = CARTESIAN_POINT ( 'NONE',  ( -87.99999999999995737, 39.00000000000000711, 81.49999999999998579 ) ) ;
#2057 = CARTESIAN_POINT ( 'NONE',  ( -89.99999999999995737, 39.00000000000000711, 79.69999999999998863 ) ) ;
#2058 = VECTOR ( 'NONE', #2883, 1000.000000000000000 ) ;
#2059 = AXIS2_PLACEMENT_3D ( 'NONE', #939, #5127, #1365 ) ;
#2060 = ORIENTED_EDGE ( 'NONE', *, *, #5541, .F. ) ;
#2061 = ORIENTED_EDGE ( 'NONE', *, *, #4404, .T. ) ;
#2062 = CARTESIAN_POINT ( 'NONE',  ( 103.0000000000000142, 105.0000000000000000, 72.50000000000000000 ) ) ;
#2063 = AXIS2_PLACEMENT_3D ( 'NONE', #6138, #5115, #375 ) ;
#2064 = DIRECTION ( 'NONE',  ( 1.000000000000000000, 0.000000000000000000, 0.000000000000000000 ) ) ;
#2065 = EDGE_CURVE ( 'NONE', #4818, #2716, #5238, .T. ) ;
#2066 = LINE ( 'NONE', #2655, #6202 ) ;
#2067 = CARTESIAN_POINT ( 'NONE',  ( 112.9624669922677214, 17.48880304435916244, 53.49999999999999289 ) ) ;
#2068 = CARTESIAN_POINT ( 'NONE',  ( -12.70000000000000107, 77.29999999999999716, 85.49999999999998579 ) ) ;
#2069 = CIRCLE ( 'NONE', #6762, 2.499999999999988454 ) ;
#2070 = ORIENTED_EDGE ( 'NONE', *, *, #382, .T. ) ;
#2071 = AXIS2_PLACEMENT_3D ( 'NONE', #3649, #3711, #2555 ) ;
#2072 = CARTESIAN_POINT ( 'NONE',  ( -82.74999999999997158, 31.00000000000000000, 78.74999999999998579 ) ) ;
#2073 = AXIS2_PLACEMENT_3D ( 'NONE', #193, #3813, #4445 ) ;
#2074 = EDGE_CURVE ( 'NONE', #1936, #5078, #5391, .T. ) ;
#2075 = CARTESIAN_POINT ( 'NONE',  ( 87.99999999999995737, 40.64544826719044579, 84.34999999999999432 ) ) ;
#2076 = DIRECTION ( 'NONE',  ( -1.792995840802900712E-16, 1.000000000000000000, 0.000000000000000000 ) ) ;
#2077 = ORIENTED_EDGE ( 'NONE', *, *, #3133, .F. ) ;
#2078 = CARTESIAN_POINT ( 'NONE',  ( 107.9196935705609519, 19.93717102731624990, -72.50000000000001421 ) ) ;
#2079 = AXIS2_PLACEMENT_3D ( 'NONE', #4415, #3234, #2184 ) ;
#2080 = ORIENTED_EDGE ( 'NONE', *, *, #5777, .T. ) ;
#2081 = VERTEX_POINT ( 'NONE', #3160 ) ;
#2082 = CARTESIAN_POINT ( 'NONE',  ( 72.24999999999997158, 31.00000000000000000, 84.24999999999998579 ) ) ;
#2083 = EDGE_CURVE ( 'NONE', #857, #3990, #2735, .T. ) ;
#2084 = CARTESIAN_POINT ( 'NONE',  ( 87.99999999999995737, 31.00000000000000711, 84.34999999999999432 ) ) ;
#2085 = CARTESIAN_POINT ( 'NONE',  ( 25.39523270338076344, 54.46025228035112065, -52.50000000000000711 ) ) ;
#2086 = EDGE_CURVE ( 'NONE', #2251, #4836, #5743, .T. ) ;
#2087 = AXIS2_PLACEMENT_3D ( 'NONE', #6851, #1575, #3191 ) ;
#2088 = DIRECTION ( 'NONE',  ( 0.000000000000000000, 1.000000000000000000, -0.000000000000000000 ) ) ;
#2089 = ORIENTED_EDGE ( 'NONE', *, *, #4291, .T. ) ;
#2090 = ORIENTED_EDGE ( 'NONE', *, *, #2086, .T. ) ;
#2091 = CARTESIAN_POINT ( 'NONE',  ( -7.063694153977503194E-15, 42.44999999999998863, 85.49999999999998579 ) ) ;
#2092 =( BOUNDED_CURVE ( )  B_SPLINE_CURVE ( 3, ( #1238, #3615, #3019, #2525 ),
 .UNSPECIFIED., .F., .T. ) 
 B_SPLINE_CURVE_WITH_KNOTS ( ( 4, 4 ),
 ( 1.570796326794896780, 3.141592653589793116 ),
 .UNSPECIFIED. ) 
 CURVE ( )  GEOMETRIC_REPRESENTATION_ITEM ( )  RATIONAL_B_SPLINE_CURVE ( ( 1.000000000000000000, 0.8047378541243650485, 0.8047378541243650485, 1.000000000000000000 ) ) 
 REPRESENTATION_ITEM ( '' )  );
#2093 = AXIS2_PLACEMENT_3D ( 'NONE', #3801, #5438, #4842 ) ;
#2094 = FACE_OUTER_BOUND ( 'NONE', #4398, .T. ) ;
#2095 = ORIENTED_EDGE ( 'NONE', *, *, #666, .F. ) ;
#2096 = CARTESIAN_POINT ( 'NONE',  ( 82.74999999999992895, 108.0000000000000426, 84.24999999999998579 ) ) ;
#2097 = ORIENTED_EDGE ( 'NONE', *, *, #3794, .T. ) ;
#2098 = ORIENTED_EDGE ( 'NONE', *, *, #5747, .T. ) ;
#2099 = CARTESIAN_POINT ( 'NONE',  ( 110.5842616121307174, 13.63257779045125062, -72.50000000000001421 ) ) ;
#2100 = SURFACE_STYLE_USAGE ( .BOTH. , #1041 ) ;
#2101 = FACE_OUTER_BOUND ( 'NONE', #6126, .T. ) ;
#2102 = DIRECTION ( 'NONE',  ( -0.000000000000000000, 1.000000000000000000, -0.000000000000000000 ) ) ;
#2103 = DIRECTION ( 'NONE',  ( 1.000000000000000000, -2.775557561562890365E-16, -0.000000000000000000 ) ) ;
#2104 = ORIENTED_EDGE ( 'NONE', *, *, #4642, .T. ) ;
#2105 = EDGE_CURVE ( 'NONE', #61, #2432, #2285, .T. ) ;
#2106 = CARTESIAN_POINT ( 'NONE',  ( 108.4434543456482345, 15.73423053240837532, -72.50000000000001421 ) ) ;
#2107 = CARTESIAN_POINT ( 'NONE',  ( -72.24999999999998579, 31.00000000000000000, 84.24999999999998579 ) ) ;
#2108 = DIRECTION ( 'NONE',  ( -0.000000000000000000, 0.000000000000000000, 1.000000000000000000 ) ) ;
#2109 = ORIENTED_EDGE ( 'NONE', *, *, #6227, .T. ) ;
#2110 = LINE ( 'NONE', #2558, #3727 ) ;
#2111 = CARTESIAN_POINT ( 'NONE',  ( 94.68236835487485337, 54.66489085719761221, 73.50000000000000000 ) ) ;
#2112 = EDGE_CURVE ( 'NONE', #4590, #4289, #5970, .T. ) ;
#2113 = ORIENTED_EDGE ( 'NONE', *, *, #485, .T. ) ;
#2114 = ORIENTED_EDGE ( 'NONE', *, *, #3331, .T. ) ;
#2115 = CARTESIAN_POINT ( 'NONE',  ( 82.74999999999994316, 48.00000000000000000, 84.24999999999998579 ) ) ;
#2116 = LINE ( 'NONE', #547, #170 ) ;
#2117 = DIRECTION ( 'NONE',  ( -1.000000000000000000, -2.775557561562890365E-16, -0.000000000000000000 ) ) ;
#2118 = CARTESIAN_POINT ( 'NONE',  ( 110.5842616121307174, 13.63257779045125062, -9.500000000000005329 ) ) ;
#2119 = VERTEX_POINT ( 'NONE', #3720 ) ;
#2120 = EDGE_CURVE ( 'NONE', #5883, #4573, #837, .T. ) ;
#2121 = ORIENTED_EDGE ( 'NONE', *, *, #3067, .T. ) ;
#2122 = EDGE_CURVE ( 'NONE', #3297, #3510, #26, .T. ) ;
#2123 = ORIENTED_EDGE ( 'NONE', *, *, #6383, .F. ) ;
#2124 = CARTESIAN_POINT ( 'NONE',  ( 89.99999999999995737, 39.00000000000000711, 81.49999999999998579 ) ) ;
#2125 = LINE ( 'NONE', #2607, #5423 ) ;
#2126 = VERTEX_POINT ( 'NONE', #1663 ) ;
#2127 = CARTESIAN_POINT ( 'NONE',  ( 88.99999999999995737, 30.00000000000000711, 77.64999999999999147 ) ) ;
#2128 = ORIENTED_EDGE ( 'NONE', *, *, #629, .F. ) ;
#2129 = EDGE_CURVE ( 'NONE', #2466, #782, #3791, .T. ) ;
#2130 = ORIENTED_EDGE ( 'NONE', *, *, #1165, .F. ) ;
#2131 =( BOUNDED_CURVE ( )  B_SPLINE_CURVE ( 3, ( #6605, #1201, #6502, #1686 ),
 .UNSPECIFIED., .F., .T. ) 
 B_SPLINE_CURVE_WITH_KNOTS ( ( 4, 4 ),
 ( 0.000000000000000000, 1.570796326794896558 ),
 .UNSPECIFIED. ) 
 CURVE ( )  GEOMETRIC_REPRESENTATION_ITEM ( )  RATIONAL_B_SPLINE_CURVE ( ( 1.000000000000000000, 0.8047378541243649375, 0.8047378541243649375, 1.000000000000000000 ) ) 
 REPRESENTATION_ITEM ( '' )  );
#2132 = DIRECTION ( 'NONE',  ( 1.000000000000000000, 0.000000000000000000, 0.000000000000000000 ) ) ;
#2133 = CARTESIAN_POINT ( 'NONE',  ( 87.99999999999995737, 40.64544826719043158, 78.64999999999999147 ) ) ;
#2134 = DIRECTION ( 'NONE',  ( -0.000000000000000000, -0.000000000000000000, 1.000000000000000000 ) ) ;
#2135 = DIRECTION ( 'NONE',  ( 1.000000000000000000, -0.000000000000000000, 1.888134395621014649E-16 ) ) ;
#2136 = EDGE_LOOP ( 'NONE', ( #4223, #5699, #1745 ) ) ;
#2137 = CARTESIAN_POINT ( 'NONE',  ( 72.24999999999995737, 30.41421356237309581, 84.24999999999998579 ) ) ;
#2138 = CYLINDRICAL_SURFACE ( 'NONE', #3304, 2.499999999999988454 ) ;
#2139 = CARTESIAN_POINT ( 'NONE',  ( 110.5842616121307174, 13.63257779045125062, 53.49999999999999289 ) ) ;
#2140 = ORIENTED_EDGE ( 'NONE', *, *, #5146, .T. ) ;
#2141 = EDGE_CURVE ( 'NONE', #2151, #3249, #4172, .T. ) ;
#2142 = CARTESIAN_POINT ( 'NONE',  ( 101.5000000000000000, 105.0000000000000000, 71.00000000000000000 ) ) ;
#2143 = EDGE_LOOP ( 'NONE', ( #914, #1424, #6432, #6854 ) ) ;
#2144 = ORIENTED_EDGE ( 'NONE', *, *, #5746, .F. ) ;
#2145 = CARTESIAN_POINT ( 'NONE',  ( -47.50000000000000711, 77.29999999999999716, 71.00000000000000000 ) ) ;
#2146 = CYLINDRICAL_SURFACE ( 'NONE', #2839, 1.000000000000000888 ) ;
#2147 = DIRECTION ( 'NONE',  ( 0.4999999999999956146, -0.8660254037844412611, 0.000000000000000000 ) ) ;
#2148 = EDGE_CURVE ( 'NONE', #2370, #6891, #3414, .T. ) ;
#2149 = FACE_OUTER_BOUND ( 'NONE', #6484, .T. ) ;
#2150 = AXIS2_PLACEMENT_3D ( 'NONE', #4665, #6209, #3970 ) ;
#2151 = VERTEX_POINT ( 'NONE', #5532 ) ;
#2152 = ORIENTED_EDGE ( 'NONE', *, *, #4670, .F. ) ;
#2153 = FACE_OUTER_BOUND ( 'NONE', #1882, .T. ) ;
#2154 = CIRCLE ( 'NONE', #2819, 1.000000000000000888 ) ;
#2155 = LINE ( 'NONE', #3667, #6102 ) ;
#2156 = CIRCLE ( 'NONE', #5494, 1.799999999999996048 ) ;
#2157 = ORIENTED_EDGE ( 'NONE', *, *, #242, .F. ) ;
#2158 = EDGE_CURVE ( 'NONE', #2529, #6555, #5428, .T. ) ;
#2159 = CARTESIAN_POINT ( 'NONE',  ( -102.2499999999999858, 64.99999999999998579, -92.50000000000000000 ) ) ;
#2160 = ORIENTED_EDGE ( 'NONE', *, *, #6014, .F. ) ;
#2161 = VECTOR ( 'NONE', #3172, 1000.000000000000000 ) ;
#2162 = CIRCLE ( 'NONE', #2267, 1.799999999999996048 ) ;
#2163 = ORIENTED_EDGE ( 'NONE', *, *, #773, .F. ) ;
#2164 = DIRECTION ( 'NONE',  ( -1.000000000000000000, -0.000000000000000000, -0.000000000000000000 ) ) ;
#2165 = VECTOR ( 'NONE', #6326, 1000.000000000000000 ) ;
#2166 = ORIENTED_EDGE ( 'NONE', *, *, #4950, .T. ) ;
#2167 = EDGE_CURVE ( 'NONE', #4019, #6486, #5957, .T. ) ;
#2168 = CARTESIAN_POINT ( 'NONE',  ( -98.24999999999998579, 105.4999999999999858, -73.50000000000000000 ) ) ;
#2169 = EDGE_CURVE ( 'NONE', #106, #4146, #4416, .T. ) ;
#2170 = AXIS2_PLACEMENT_3D ( 'NONE', #662, #1678, #4914 ) ;
#2171 = LINE ( 'NONE', #6294, #3760 ) ;
#2172 = ORIENTED_EDGE ( 'NONE', *, *, #4090, .T. ) ;
#2173 = CIRCLE ( 'NONE', #3630, 1.500000000000001332 ) ;
#2174 = CARTESIAN_POINT ( 'NONE',  ( -28.82439099545468864, 107.4169590932631451, 85.43372003513213997 ) ) ;
#2175 = DIRECTION ( 'NONE',  ( 1.000000000000000000, 0.000000000000000000, 0.000000000000000000 ) ) ;
#2176 = DIRECTION ( 'NONE',  ( 1.000000000000000000, 0.000000000000000000, 0.000000000000000000 ) ) ;
#2177 = CARTESIAN_POINT ( 'NONE',  ( 109.5000000000000000, 18.00000000000000355, 73.50000000000000000 ) ) ;
#2178 = ORIENTED_EDGE ( 'NONE', *, *, #5691, .F. ) ;
#2179 = AXIS2_PLACEMENT_3D ( 'NONE', #3311, #1833, #2218 ) ;
#2180 = PLANE ( 'NONE',  #5276 ) ;
#2181 = ORIENTED_EDGE ( 'NONE', *, *, #5347, .F. ) ;
#2182 = VECTOR ( 'NONE', #3259, 1000.000000000000000 ) ;
#2183 = EDGE_LOOP ( 'NONE', ( #819, #4254, #908, #1711 ) ) ;
#2184 = DIRECTION ( 'NONE',  ( -1.000000000000000000, 0.000000000000000000, 0.000000000000000000 ) ) ;
#2185 = CARTESIAN_POINT ( 'NONE',  ( -14.65000000000001101, 0.000000000000000000, 85.49999999999998579 ) ) ;
#2186 = CARTESIAN_POINT ( 'NONE',  ( 109.5000000000000000, 18.00000000000000355, -9.500000000000005329 ) ) ;
#2187 = PLANE ( 'NONE',  #4397 ) ;
#2188 = AXIS2_PLACEMENT_3D ( 'NONE', #3958, #2986, #6610 ) ;
#2189 = EDGE_LOOP ( 'NONE', ( #900, #3360, #5759, #866 ) ) ;
#2190 = ORIENTED_EDGE ( 'NONE', *, *, #1694, .T. ) ;
#2191 = EDGE_CURVE ( 'NONE', #3837, #1016, #1952, .T. ) ;
#2192 = PLANE ( 'NONE',  #5502 ) ;
#2193 = VECTOR ( 'NONE', #2345, 1000.000000000000000 ) ;
#2194 = CARTESIAN_POINT ( 'NONE',  ( 90.99999999999995737, 30.00000000000000711, 74.50000000000000000 ) ) ;
#2195 = ORIENTED_EDGE ( 'NONE', *, *, #442, .F. ) ;
#2196 = DIRECTION ( 'NONE',  ( 0.000000000000000000, 0.000000000000000000, -1.000000000000000000 ) ) ;
#2197 = ORIENTED_EDGE ( 'NONE', *, *, #2930, .T. ) ;
#2198 = ORIENTED_EDGE ( 'NONE', *, *, #1323, .T. ) ;
#2199 = EDGE_CURVE ( 'NONE', #2673, #4643, #3344, .T. ) ;
#2200 = VECTOR ( 'NONE', #1011, 1000.000000000000000 ) ;
#2201 = LINE ( 'NONE', #4224, #1709 ) ;
#2202 = ORIENTED_EDGE ( 'NONE', *, *, #587, .F. ) ;
#2203 = CARTESIAN_POINT ( 'NONE',  ( 101.5000000000000000, 105.0000000000000000, 71.00000000000000000 ) ) ;
#2204 = FACE_OUTER_BOUND ( 'NONE', #4572, .T. ) ;
#2205 = ORIENTED_EDGE ( 'NONE', *, *, #5189, .F. ) ;
#2206 = ADVANCED_FACE ( 'NONE', ( #5000 ), #1314, .F. ) ;
#2207 = EDGE_CURVE ( 'NONE', #1254, #3586, #723, .T. ) ;
#2208 = LINE ( 'NONE', #4626, #5627 ) ;
#2209 = DIRECTION ( 'NONE',  ( 0.000000000000000000, 0.000000000000000000, 1.000000000000000000 ) ) ;
#2210 = CARTESIAN_POINT ( 'NONE',  ( -28.95041687702977740, 107.5896016912371920, 85.30769415355705121 ) ) ;
#2211 = DIRECTION ( 'NONE',  ( 0.000000000000000000, 0.000000000000000000, -1.000000000000000000 ) ) ;
#2212 = CARTESIAN_POINT ( 'NONE',  ( -89.99999999999995737, 31.00000000000000711, 77.64999999999999147 ) ) ;
#2213 = FILL_AREA_STYLE_COLOUR ( '', #2610 ) ;
#2214 = DIRECTION ( 'NONE',  ( -0.000000000000000000, 1.000000000000000000, 0.000000000000000000 ) ) ;
#2215 = EDGE_LOOP ( 'NONE', ( #1395, #3454, #3100, #341 ) ) ;
#2216 = ORIENTED_EDGE ( 'NONE', *, *, #1010, .F. ) ;
#2217 = DIRECTION ( 'NONE',  ( 0.000000000000000000, 1.000000000000000000, -0.000000000000000000 ) ) ;
#2218 = DIRECTION ( 'NONE',  ( -1.000000000000000000, 0.000000000000000000, 0.000000000000000000 ) ) ;
#2219 = DIRECTION ( 'NONE',  ( 0.000000000000000000, 0.000000000000000000, 1.000000000000000000 ) ) ;
#2220 = DIRECTION ( 'NONE',  ( 0.000000000000000000, 0.000000000000000000, -1.000000000000000000 ) ) ;
#2221 = ORIENTED_EDGE ( 'NONE', *, *, #6585, .F. ) ;
#2222 = ORIENTED_EDGE ( 'NONE', *, *, #6216, .F. ) ;
#2223 = DIRECTION ( 'NONE',  ( 0.000000000000000000, 1.000000000000000000, 0.000000000000000000 ) ) ;
#2224 = DIRECTION ( 'NONE',  ( 0.000000000000000000, 0.000000000000000000, -1.000000000000000000 ) ) ;
#2225 = ORIENTED_EDGE ( 'NONE', *, *, #4996, .T. ) ;
#2226 = CARTESIAN_POINT ( 'NONE',  ( -85.49999999999995737, 0.000000000000000000, 0.000000000000000000 ) ) ;
#2227 = EDGE_CURVE ( 'NONE', #2716, #2728, #4969, .T. ) ;
#2228 = ORIENTED_EDGE ( 'NONE', *, *, #5395, .T. ) ;
#2229 = ORIENTED_EDGE ( 'NONE', *, *, #6516, .F. ) ;
#2230 = DIRECTION ( 'NONE',  ( 0.000000000000000000, 0.000000000000000000, 1.000000000000000000 ) ) ;
#2231 = ORIENTED_EDGE ( 'NONE', *, *, #3784, .T. ) ;
#2232 = FACE_OUTER_BOUND ( 'NONE', #5684, .T. ) ;
#2233 = LINE ( 'NONE', #2265, #1643 ) ;
#2234 = EDGE_CURVE ( 'NONE', #3537, #352, #675, .T. ) ;
#2235 = EDGE_LOOP ( 'NONE', ( #4326, #5642, #1749, #3130 ) ) ;
#2236 = DIRECTION ( 'NONE',  ( 1.000000000000000000, -0.000000000000000000, 0.000000000000000000 ) ) ;
#2237 = DIRECTION ( 'NONE',  ( -1.000000000000000000, 2.775557561562890365E-16, 0.000000000000000000 ) ) ;
#2238 = DIRECTION ( 'NONE',  ( 0.000000000000000000, 1.000000000000000000, -0.000000000000000000 ) ) ;
#2239 = DIRECTION ( 'NONE',  ( 0.4999999999999982236, -0.8660254037844395958, 0.000000000000000000 ) ) ;
#2240 = PLANE ( 'NONE',  #3558 ) ;
#2241 = EDGE_CURVE ( 'NONE', #3348, #1091, #6545, .T. ) ;
#2242 = CARTESIAN_POINT ( 'NONE',  ( 64.99999999999994316, 48.00000000000000000, 73.50000000000000000 ) ) ;
#2243 = ORIENTED_EDGE ( 'NONE', *, *, #4145, .F. ) ;
#2244 = DIRECTION ( 'NONE',  ( 0.000000000000000000, -1.000000000000000000, 0.000000000000000000 ) ) ;
#2245 = CARTESIAN_POINT ( 'NONE',  ( -102.2499999999999858, 64.99999999999998579, -93.50000000000000000 ) ) ;
#2246 = DIRECTION ( 'NONE',  ( 1.000000000000000000, 2.775557561562890365E-16, -0.000000000000000000 ) ) ;
#2247 = ADVANCED_FACE ( 'NONE', ( #6509 ), #2806, .T. ) ;
#2248 = EDGE_CURVE ( 'NONE', #5859, #3990, #232, .T. ) ;
#2249 = DIRECTION ( 'NONE',  ( 1.000000000000000000, -0.000000000000000000, 0.000000000000000000 ) ) ;
#2250 = EDGE_LOOP ( 'NONE', ( #3803, #6237, #2451, #5818 ) ) ;
#2251 = VERTEX_POINT ( 'NONE', #1763 ) ;
#2252 = DIRECTION ( 'NONE',  ( 0.000000000000000000, 0.000000000000000000, -1.000000000000000000 ) ) ;
#2253 = DIRECTION ( 'NONE',  ( 0.000000000000000000, -0.8660254037844418162, 0.4999999999999946709 ) ) ;
#2254 = SURFACE_STYLE_USAGE ( .BOTH. , #4426 ) ;
#2255 = ORIENTED_EDGE ( 'NONE', *, *, #3275, .F. ) ;
#2256 = CIRCLE ( 'NONE', #6826, 1.000000000000000888 ) ;
#2257 = CARTESIAN_POINT ( 'NONE',  ( -51.34999999999999432, 43.44999999999998153, 85.49999999999998579 ) ) ;
#2258 = VERTEX_POINT ( 'NONE', #6059 ) ;
#2259 = ORIENTED_EDGE ( 'NONE', *, *, #88, .F. ) ;
#2260 = AXIS2_PLACEMENT_3D ( 'NONE', #5693, #4645, #1890 ) ;
#2261 = VECTOR ( 'NONE', #3193, 999.9999999999998863 ) ;
#2262 = DIRECTION ( 'NONE',  ( -0.000000000000000000, -0.000000000000000000, -1.000000000000000000 ) ) ;
#2263 = ORIENTED_EDGE ( 'NONE', *, *, #1135, .T. ) ;
#2264 = DIRECTION ( 'NONE',  ( 0.000000000000000000, 0.000000000000000000, 1.000000000000000000 ) ) ;
#2265 = CARTESIAN_POINT ( 'NONE',  ( -16.15000000000000924, 47.44999999999998153, 71.00000000000000000 ) ) ;
#2266 = VECTOR ( 'NONE', #2968, 1000.000000000000000 ) ;
#2267 = AXIS2_PLACEMENT_3D ( 'NONE', #5266, #397, #6882 ) ;
#2268 = ORIENTED_EDGE ( 'NONE', *, *, #790, .F. ) ;
#2269 = CIRCLE ( 'NONE', #6178, 0.8000000000000038192 ) ;
#2270 = LINE ( 'NONE', #6049, #1260 ) ;
#2271 = VECTOR ( 'NONE', #1163, 1000.000000000000000 ) ;
#2272 = EDGE_CURVE ( 'NONE', #3135, #3896, #3739, .T. ) ;
#2273 = AXIS2_PLACEMENT_3D ( 'NONE', #3669, #4183, #4115 ) ;
#2274 = DIRECTION ( 'NONE',  ( 0.000000000000000000, 1.000000000000000000, 0.000000000000000000 ) ) ;
#2275 = FACE_OUTER_BOUND ( 'NONE', #3251, .T. ) ;
#2276 = FACE_OUTER_BOUND ( 'NONE', #4270, .T. ) ;
#2277 = DIRECTION ( 'NONE',  ( -0.000000000000000000, -0.000000000000000000, 1.000000000000000000 ) ) ;
#2278 = VECTOR ( 'NONE', #1735, 1000.000000000000000 ) ;
#2279 = CARTESIAN_POINT ( 'NONE',  ( 43.25000000000000000, 64.99999999999995737, -93.50000000000000000 ) ) ;
#2280 = VERTEX_POINT ( 'NONE', #2353 ) ;
#2281 = VECTOR ( 'NONE', #2795, 1000.000000000000000 ) ;
#2282 = ORIENTED_EDGE ( 'NONE', *, *, #5643, .T. ) ;
#2283 = ADVANCED_FACE ( 'NONE', ( #1171 ), #163, .F. ) ;
#2284 = DIRECTION ( 'NONE',  ( 0.000000000000000000, 1.000000000000000000, -0.000000000000000000 ) ) ;
#2285 = CIRCLE ( 'NONE', #178, 1.799999999999996048 ) ;
#2286 = CARTESIAN_POINT ( 'NONE',  ( 109.5000000000000000, 18.00000000000000355, -52.50000000000000711 ) ) ;
#2287 = DIRECTION ( 'NONE',  ( 0.000000000000000000, 0.000000000000000000, -1.000000000000000000 ) ) ;
#2288 = CIRCLE ( 'NONE', #2848, 1.000000000000000888 ) ;
#2289 = FACE_OUTER_BOUND ( 'NONE', #446, .T. ) ;
#2290 = VECTOR ( 'NONE', #681, 1000.000000000000000 ) ;
#2291 = AXIS2_PLACEMENT_3D ( 'NONE', #5074, #2002, #6158 ) ;
#2292 = ORIENTED_EDGE ( 'NONE', *, *, #3864, .T. ) ;
#2293 = ORIENTED_EDGE ( 'NONE', *, *, #2631, .T. ) ;
#2294 = EDGE_CURVE ( 'NONE', #1369, #4911, #1236, .T. ) ;
#2295 = EDGE_CURVE ( 'NONE', #2258, #4101, #4454, .T. ) ;
#2296 = CARTESIAN_POINT ( 'NONE',  ( 65.99999999999994316, 31.00000000000000000, 88.50000000000000000 ) ) ;
#2297 = CARTESIAN_POINT ( 'NONE',  ( -10.65000000000001101, 43.44999999999998863, 73.50000000000000000 ) ) ;
#2298 = DIRECTION ( 'NONE',  ( -0.000000000000000000, -1.000000000000000000, -0.000000000000000000 ) ) ;
#2299 = VECTOR ( 'NONE', #2619, 1000.000000000000000 ) ;
#2300 = ORIENTED_EDGE ( 'NONE', *, *, #5302, .T. ) ;
#2301 = DIRECTION ( 'NONE',  ( -1.000000000000000000, 0.000000000000000000, 0.000000000000000000 ) ) ;
#2302 = EDGE_LOOP ( 'NONE', ( #6598, #4773, #2786, #4859 ) ) ;
#2303 = VECTOR ( 'NONE', #5174, 1000.000000000000000 ) ;
#2304 = EDGE_LOOP ( 'NONE', ( #4973, #5920, #1673, #4297 ) ) ;
#2305 = DIRECTION ( 'NONE',  ( 1.000000000000000000, -4.377851043474592921E-16, 0.000000000000000000 ) ) ;
#2306 = ORIENTED_EDGE ( 'NONE', *, *, #3045, .F. ) ;
#2307 = CARTESIAN_POINT ( 'NONE',  ( -72.24999999999998579, 31.00000000000000000, 84.24999999999998579 ) ) ;
#2308 = DIRECTION ( 'NONE',  ( -0.000000000000000000, 0.000000000000000000, 1.000000000000000000 ) ) ;
#2309 = VECTOR ( 'NONE', #191, 1000.000000000000000 ) ;
#2310 = EDGE_LOOP ( 'NONE', ( #1134, #169, #603, #5424 ) ) ;
#2311 = LINE ( 'NONE', #6568, #2951 ) ;
#2312 = LINE ( 'NONE', #6537, #3419 ) ;
#2313 = AXIS2_PLACEMENT_3D ( 'NONE', #6072, #1328, #1804 ) ;
#2314 = FACE_OUTER_BOUND ( 'NONE', #1547, .T. ) ;
#2315 = DIRECTION ( 'NONE',  ( 1.000000000000000000, 0.000000000000000000, 0.000000000000000000 ) ) ;
#2316 = EDGE_CURVE ( 'NONE', #4573, #23, #1730, .T. ) ;
#2317 = ORIENTED_EDGE ( 'NONE', *, *, #2158, .F. ) ;
#2318 = ORIENTED_EDGE ( 'NONE', *, *, #6309, .F. ) ;
#2319 = CARTESIAN_POINT ( 'NONE',  ( -101.2499999999999858, 108.0000000000000000, -72.50000000000000000 ) ) ;
#2320 = DIRECTION ( 'NONE',  ( 1.000000000000000000, 0.000000000000000000, 0.000000000000000000 ) ) ;
#2321 = DIRECTION ( 'NONE',  ( 0.000000000000000000, 1.000000000000000000, 0.000000000000000000 ) ) ;
#2322 = CLOSED_SHELL ( 'NONE', ( #6006, #4197, #588, #5210, #4561, #2463, #80, #3785, #5671, #3456, #2036, #6245, #6880, #1979, #3577, #2394, #1691, #954, #4498 ) ) ;
#2323 = LINE ( 'NONE', #5492, #6739 ) ;
#2324 = EDGE_CURVE ( 'NONE', #69, #2151, #3413, .T. ) ;
#2325 = ORIENTED_EDGE ( 'NONE', *, *, #3698, .F. ) ;
#2327 = ORIENTED_EDGE ( 'NONE', *, *, #4351, .F. ) ;
#2326 = LINE ( 'NONE', #1380, #1715 ) ;
#2328 = CARTESIAN_POINT ( 'NONE',  ( -102.2499999999999858, 64.99999999999998579, -93.50000000000000000 ) ) ;
#2329 = CARTESIAN_POINT ( 'NONE',  ( -16.15000000000000924, 78.14999999999999147, 80.99999999999998579 ) ) ;
#2330 = CARTESIAN_POINT ( 'NONE',  ( -101.5000000000000000, 105.0000000000000000, 71.00000000000000000 ) ) ;
#2331 = EDGE_LOOP ( 'NONE', ( #1623, #2366, #917, #6903 ) ) ;
#2332 = DIRECTION ( 'NONE',  ( 0.000000000000000000, -1.000000000000000000, 0.000000000000000000 ) ) ;
#2333 = EDGE_CURVE ( 'NONE', #1032, #2424, #4847, .T. ) ;
#2334 = EDGE_CURVE ( 'NONE', #6066, #4354, #3050, .T. ) ;
#2335 = ORIENTED_EDGE ( 'NONE', *, *, #3273, .T. ) ;
#2336 = EDGE_LOOP ( 'NONE', ( #4466, #6277, #5980, #6440, #1111, #4742 ) ) ;
#2337 = CARTESIAN_POINT ( 'NONE',  ( -31.56742537750497490, 108.0000000000000000, 72.82553640809179285 ) ) ;
#2338 = ORIENTED_EDGE ( 'NONE', *, *, #339, .T. ) ;
#2339 = CARTESIAN_POINT ( 'NONE',  ( 114.8765892147881118, 16.84142828645602563, -9.500000000000005329 ) ) ;
#2340 = CARTESIAN_POINT ( 'NONE',  ( -65.99999999999994316, 31.00000000000000000, 89.50000000000000000 ) ) ;
#2341 = EDGE_CURVE ( 'NONE', #179, #4306, #3513, .T. ) ;
#2342 = EDGE_CURVE ( 'NONE', #2907, #4294, #1445, .T. ) ;
#2343 = EDGE_LOOP ( 'NONE', ( #2411, #3717, #2178, #3979 ) ) ;
#2344 = DIRECTION ( 'NONE',  ( 0.000000000000000000, -0.000000000000000000, -1.000000000000000000 ) ) ;
#2345 = DIRECTION ( 'NONE',  ( -0.000000000000000000, 1.000000000000000000, -0.000000000000000000 ) ) ;
#2346 = DIRECTION ( 'NONE',  ( 0.000000000000000000, 0.000000000000000000, -1.000000000000000000 ) ) ;
#2347 = DIRECTION ( 'NONE',  ( 0.000000000000000000, 0.000000000000000000, 1.000000000000000000 ) ) ;
#2348 = ORIENTED_EDGE ( 'NONE', *, *, #734, .T. ) ;
#2349 = UNCERTAINTY_MEASURE_WITH_UNIT (LENGTH_MEASURE( 1.000000000000000082E-05 ), #6483, 'distance_accuracy_value', 'NONE');
#2350 = ORIENTED_EDGE ( 'NONE', *, *, #6253, .F. ) ;
#2351 = CARTESIAN_POINT ( 'NONE',  ( 111.9731907087626581, 17.63485931739940327, -9.500000000000005329 ) ) ;
#2352 = EDGE_CURVE ( 'NONE', #628, #5503, #911, .T. ) ;
#2353 = CARTESIAN_POINT ( 'NONE',  ( 32.24999999999999289, 108.0000000000000000, -93.50000000000000000 ) ) ;
#2354 = DIRECTION ( 'NONE',  ( -0.000000000000000000, -0.000000000000000000, 1.000000000000000000 ) ) ;
#2355 = LINE ( 'NONE', #5002, #1609 ) ;
#2356 = ORIENTED_EDGE ( 'NONE', *, *, #1102, .T. ) ;
#2358 = ORIENTED_EDGE ( 'NONE', *, *, #1566, .T. ) ;
#2357 = CARTESIAN_POINT ( 'NONE',  ( 25.39523270338076344, 54.46025228035112065, -72.50000000000001421 ) ) ;
#2359 = CARTESIAN_POINT ( 'NONE',  ( 85.49999999999995737, 42.29089653438087737, 81.50000000000001421 ) ) ;
#2360 = EDGE_CURVE ( 'NONE', #3490, #4381, #6747, .T. ) ;
#2361 = FACE_OUTER_BOUND ( 'NONE', #1290, .T. ) ;
#2362 = FILL_AREA_STYLE ('',( #5400 ) ) ;
#2363 = ORIENTED_EDGE ( 'NONE', *, *, #1782, .F. ) ;
#2364 = DIRECTION ( 'NONE',  ( -0.000000000000000000, -0.000000000000000000, 1.000000000000000000 ) ) ;
#2365 = ORIENTED_EDGE ( 'NONE', *, *, #2611, .F. ) ;
#2366 = ORIENTED_EDGE ( 'NONE', *, *, #922, .F. ) ;
#2367 = CARTESIAN_POINT ( 'NONE',  ( -98.24999999999998579, 64.99999999999998579, -73.50000000000000000 ) ) ;
#2368 = EDGE_CURVE ( 'NONE', #3517, #728, #4098, .T. ) ;
#2369 = AXIS2_PLACEMENT_3D ( 'NONE', #3523, #4107, #3459 ) ;
#2370 = VERTEX_POINT ( 'NONE', #2987 ) ;
#2371 = CARTESIAN_POINT ( 'NONE',  ( 104.0000000000000000, 39.00000000000000711, 81.49999999999998579 ) ) ;
#2372 = CYLINDRICAL_SURFACE ( 'NONE', #3323, 1.000000000000000888 ) ;
#2373 = ORIENTED_EDGE ( 'NONE', *, *, #2295, .F. ) ;
#2374 = VECTOR ( 'NONE', #5419, 1000.000000000000000 ) ;
#2375 = CARTESIAN_POINT ( 'NONE',  ( 108.4434543456482345, 15.73423053240837532, -9.500000000000005329 ) ) ;
#2376 = EDGE_CURVE ( 'NONE', #2013, #1985, #1345, .T. ) ;
#2377 = ADVANCED_FACE ( 'NONE', ( #6199 ), #6685, .T. ) ;
#2378 = CARTESIAN_POINT ( 'NONE',  ( 89.57281847254662921, 51.71489085719766621, -9.500000000000005329 ) ) ;
#2379 = VECTOR ( 'NONE', #800, 999.9999999999998863 ) ;
#2380 = CARTESIAN_POINT ( 'NONE',  ( -28.95041687702977740, 107.5896016912371920, 85.30769415355705121 ) ) ;
#2381 = VECTOR ( 'NONE', #6200, 1000.000000000000000 ) ;
#2382 = LINE ( 'NONE', #2979, #199 ) ;
#2383 = PLANE ( 'NONE',  #926 ) ;
#2384 = VERTEX_POINT ( 'NONE', #3477 ) ;
#2385 = VECTOR ( 'NONE', #997, 1000.000000000000000 ) ;
#2386 = VERTEX_POINT ( 'NONE', #1930 ) ;
#2387 = AXIS2_PLACEMENT_3D ( 'NONE', #5372, #5444, #2725 ) ;
#2388 = DIRECTION ( 'NONE',  ( -1.000000000000000000, 0.000000000000000000, 0.000000000000000000 ) ) ;
#2389 = FACE_OUTER_BOUND ( 'NONE', #1309, .T. ) ;
#2390 = DIRECTION ( 'NONE',  ( -1.000000000000000000, -0.000000000000000000, -0.000000000000000000 ) ) ;
#2391 = AXIS2_PLACEMENT_3D ( 'NONE', #5918, #6597, #571 ) ;
#2392 = CIRCLE ( 'NONE', #3730, 1.000000000000000888 ) ;
#2393 = LINE ( 'NONE', #3924, #283 ) ;
#2394 = ADVANCED_FACE ( 'NONE', ( #2949 ), #1899, .T. ) ;
#2395 =( BOUNDED_CURVE ( )  B_SPLINE_CURVE ( 3, ( #14, #1613, #5874, #3708 ),
 .UNSPECIFIED., .F., .F. ) 
 B_SPLINE_CURVE_WITH_KNOTS ( ( 4, 4 ),
 ( 1.570796326794896558, 2.511027044681378051 ),
 .UNSPECIFIED. ) 
 CURVE ( )  GEOMETRIC_REPRESENTATION_ITEM ( )  RATIONAL_B_SPLINE_CURVE ( ( 1.000000000000000000, 0.9276773585198665462, 0.9276773585198665462, 1.000000000000000000 ) ) 
 REPRESENTATION_ITEM ( '' )  );
#2396 = ORIENTED_EDGE ( 'NONE', *, *, #4874, .T. ) ;
#2397 = AXIS2_PLACEMENT_3D ( 'NONE', #5814, #4764, #3269 ) ;
#2399 = VERTEX_POINT ( 'NONE', #3581 ) ;
#2398 = DIRECTION ( 'NONE',  ( -1.000000000000000000, 0.000000000000000000, 0.000000000000000000 ) ) ;
#2400 = DIRECTION ( 'NONE',  ( 0.000000000000000000, -0.000000000000000000, 1.000000000000000000 ) ) ;
#2401 = PLANE ( 'NONE',  #5511 ) ;
#2402 = CARTESIAN_POINT ( 'NONE',  ( 109.5000000000000000, 18.00000000000000355, -52.50000000000000711 ) ) ;
#2403 = ORIENTED_EDGE ( 'NONE', *, *, #4291, .F. ) ;
#2404 = CARTESIAN_POINT ( 'NONE',  ( 108.4434543456482345, 15.73423053240837532, -9.500000000000005329 ) ) ;
#2405 = AXIS2_PLACEMENT_3D ( 'NONE', #3893, #6028, #4483 ) ;
#2406 = EDGE_LOOP ( 'NONE', ( #418, #1604, #1128, #5574 ) ) ;
#2407 = EDGE_CURVE ( 'NONE', #1985, #1392, #882, .T. ) ;
#2408 = ORIENTED_EDGE ( 'NONE', *, *, #4799, .F. ) ;
#2409 = CARTESIAN_POINT ( 'NONE',  ( 46.24999999999998579, 0.000000000000000000, -94.50000000000000000 ) ) ;
#2410 = VECTOR ( 'NONE', #2238, 1000.000000000000000 ) ;
#2411 = ORIENTED_EDGE ( 'NONE', *, *, #1649, .F. ) ;
#2412 = FACE_OUTER_BOUND ( 'NONE', #6711, .T. ) ;
#2413 = ORIENTED_EDGE ( 'NONE', *, *, #4865, .F. ) ;
#2414 = AXIS2_PLACEMENT_3D ( 'NONE', #2880, #1898, #2948 ) ;
#2415 = ADVANCED_FACE ( 'NONE', ( #2389 ), #5108, .F. ) ;
#2416 = CARTESIAN_POINT ( 'NONE',  ( 114.8765892147881118, 16.84142828645602563, -72.50000000000001421 ) ) ;
#2417 = VECTOR ( 'NONE', #3766, 1000.000000000000000 ) ;
#2418 = DIRECTION ( 'NONE',  ( 0.000000000000000000, -0.000000000000000000, -1.000000000000000000 ) ) ;
#2419 = CARTESIAN_POINT ( 'NONE',  ( 110.5842616121307174, 13.63257779045125062, -72.50000000000001421 ) ) ;
#2420 = CARTESIAN_POINT ( 'NONE',  ( 26.45177835773247565, 56.72602174794272401, -9.500000000000005329 ) ) ;
#2421 = EDGE_CURVE ( 'NONE', #4289, #1360, #6652, .T. ) ;
#2422 = EDGE_CURVE ( 'NONE', #2864, #333, #4656, .T. ) ;
#2423 = ORIENTED_EDGE ( 'NONE', *, *, #1220, .F. ) ;
#2424 = VERTEX_POINT ( 'NONE', #849 ) ;
#2425 = AXIS2_PLACEMENT_3D ( 'NONE', #5690, #6147, #6636 ) ;
#2426 = FACE_OUTER_BOUND ( 'NONE', #229, .T. ) ;
#2427 = CARTESIAN_POINT ( 'NONE',  ( 109.5000000000000000, 18.00000000000000355, 73.50000000000000000 ) ) ;
#2428 = FACE_OUTER_BOUND ( 'NONE', #1415, .T. ) ;
#2429 = CARTESIAN_POINT ( 'NONE',  ( -65.99999999999994316, 0.000000000000000000, 89.50000000000000000 ) ) ;
#2430 = ORIENTED_EDGE ( 'NONE', *, *, #424, .T. ) ;
#2432 = VERTEX_POINT ( 'NONE', #6787 ) ;
#2431 = CARTESIAN_POINT ( 'NONE',  ( -31.24188896941318561, 108.0000000000000000, 72.50000000000000000 ) ) ;
#2433 = DIRECTION ( 'NONE',  ( 1.000000000000000000, -0.000000000000000000, -0.000000000000000000 ) ) ;
#2434 = DIRECTION ( 'NONE',  ( -0.8660254037844397068, -0.4999999999999982792, 0.000000000000000000 ) ) ;
#2435 = DIRECTION ( 'NONE',  ( -2.055968564120659776E-16, 1.000000000000000000, 0.000000000000000000 ) ) ;
#2436 = ORIENTED_EDGE ( 'NONE', *, *, #2207, .T. ) ;
#2437 = DIRECTION ( 'NONE',  ( -1.000000000000000000, 0.000000000000000000, 0.000000000000000000 ) ) ;
#2438 = VERTEX_POINT ( 'NONE', #811 ) ;
#2439 = EDGE_LOOP ( 'NONE', ( #5824, #500, #3796, #6420 ) ) ;
#2440 = CARTESIAN_POINT ( 'NONE',  ( 85.49999999999995737, 0.000000000000000000, 78.64999999999999147 ) ) ;
#2441 = ADVANCED_FACE ( 'NONE', ( #4128 ), #6263, .F. ) ;
#2442 = EDGE_LOOP ( 'NONE', ( #2694, #4195 ) ) ;
#2443 = PLANE ( 'NONE',  #3948 ) ;
#2444 = DIRECTION ( 'NONE',  ( -1.000000000000000000, 4.377851043474593414E-16, 0.000000000000000000 ) ) ;
#2445 = ORIENTED_EDGE ( 'NONE', *, *, #1039, .T. ) ;
#2446 = CARTESIAN_POINT ( 'NONE',  ( 87.99999999999995737, 39.00000000000000711, 81.49999999999998579 ) ) ;
#2447 = EDGE_CURVE ( 'NONE', #1543, #6648, #222, .T. ) ;
#2448 = DIRECTION ( 'NONE',  ( 0.000000000000000000, 0.000000000000000000, -1.000000000000000000 ) ) ;
#2449 = CARTESIAN_POINT ( 'NONE',  ( -44.85000000000000142, 76.64999999999999147, 80.99999999999998579 ) ) ;
#2450 = CARTESIAN_POINT ( 'NONE',  ( -64.99999999999994316, 31.00000000000000000, 89.50000000000000000 ) ) ;
#2451 = ORIENTED_EDGE ( 'NONE', *, *, #1906, .T. ) ;
#2452 = ORIENTED_EDGE ( 'NONE', *, *, #3238, .T. ) ;
#2453 = DIRECTION ( 'NONE',  ( -0.000000000000000000, 1.000000000000000000, -0.000000000000000000 ) ) ;
#2454 = EDGE_CURVE ( 'NONE', #3261, #4985, #5073, .T. ) ;
#2455 = DIRECTION ( 'NONE',  ( 1.000000000000000000, 2.775557561562890365E-16, 0.000000000000000000 ) ) ;
#2456 = DIRECTION ( 'NONE',  ( -1.000000000000000000, -0.000000000000000000, 0.000000000000000000 ) ) ;
#2457 = ORIENTED_EDGE ( 'NONE', *, *, #2802, .F. ) ;
#2459 = ORIENTED_EDGE ( 'NONE', *, *, #6261, .T. ) ;
#2458 = CARTESIAN_POINT ( 'NONE',  ( -102.9999999999999858, 107.0000000000000000, -72.50000000000000000 ) ) ;
#2460 = DIRECTION ( 'NONE',  ( -1.000000000000000000, 0.000000000000000000, 0.000000000000000000 ) ) ;
#2461 = EDGE_CURVE ( 'NONE', #6658, #3135, #1617, .T. ) ;
#2462 = DIRECTION ( 'NONE',  ( 0.000000000000000000, 0.5000000000000003331, -0.8660254037844383745 ) ) ;
#2463 = ADVANCED_FACE ( 'NONE', ( #3117 ), #2138, .F. ) ;
#2464 = AXIS2_PLACEMENT_3D ( 'NONE', #1173, #1104, #4315 ) ;
#2465 = CARTESIAN_POINT ( 'NONE',  ( 43.25000000000000000, 85.49999999999998579, -92.50000000000000000 ) ) ;
#2466 = VERTEX_POINT ( 'NONE', #1576 ) ;
#2467 = ORIENTED_EDGE ( 'NONE', *, *, #3107, .F. ) ;
#2468 = DIRECTION ( 'NONE',  ( 0.000000000000000000, 0.000000000000000000, 1.000000000000000000 ) ) ;
#2469 = CARTESIAN_POINT ( 'NONE',  ( -89.99999999999995737, 30.00000000000000711, 88.50000000000000000 ) ) ;
#2470 = ORIENTED_EDGE ( 'NONE', *, *, #37, .T. ) ;
#2471 = PLANE ( 'NONE',  #3627 ) ;
#2472 = LINE ( 'NONE', #2931, #526 ) ;
#2473 = EDGE_LOOP ( 'NONE', ( #6709, #686, #6819, #2595 ) ) ;
#2474 = ADVANCED_FACE ( 'NONE', ( #4718 ), #2627, .T. ) ;
#2475 = CARTESIAN_POINT ( 'NONE',  ( 88.99999999999995737, 31.00000000000000711, 74.50000000000000000 ) ) ;
#2476 = FACE_BOUND ( 'NONE', #4324, .T. ) ;
#2477 = CARTESIAN_POINT ( 'NONE',  ( 32.24999999999999289, 107.0000000000000000, -93.50000000000000000 ) ) ;
#2478 = DIRECTION ( 'NONE',  ( 1.000000000000000000, 0.000000000000000000, 0.000000000000000000 ) ) ;
#2479 = PRESENTATION_LAYER_ASSIGNMENT (  '', '', ( #6609 ) ) ;
#2480 = VERTEX_POINT ( 'NONE', #6815 ) ;
#2481 = EDGE_CURVE ( 'NONE', #1098, #4077, #1401, .T. ) ;
#2482 = AXIS2_PLACEMENT_3D ( 'NONE', #3337, #3400, #6120 ) ;
#2483 = CIRCLE ( 'NONE', #6392, 2.499999999999988454 ) ;
#2484 = CARTESIAN_POINT ( 'NONE',  ( -10.65000000000001101, 43.44999999999998863, 85.49999999999998579 ) ) ;
#2485 = CARTESIAN_POINT ( 'NONE',  ( 87.99999999999995737, 0.000000000000000000, 78.64999999999999147 ) ) ;
#2486 = SPHERICAL_SURFACE ( 'NONE', #2040, 1.000000000000000000 ) ;
#2487 = DIRECTION ( 'NONE',  ( 0.4999999999999956146, -0.8660254037844412611, 0.000000000000000000 ) ) ;
#2488 = VECTOR ( 'NONE', #2863, 1000.000000000000000 ) ;
#2489 = CIRCLE ( 'NONE', #705, 1.000000000000000888 ) ;
#2490 = AXIS2_PLACEMENT_3D ( 'NONE', #5967, #208, #3277 ) ;
#2491 = EDGE_CURVE ( 'NONE', #5454, #350, #1089, .T. ) ;
#2492 = VERTEX_POINT ( 'NONE', #4304 ) ;
#2494 = ORIENTED_EDGE ( 'NONE', *, *, #5128, .F. ) ;
#2493 = DIRECTION ( 'NONE',  ( 0.000000000000000000, 0.000000000000000000, -1.000000000000000000 ) ) ;
#2495 = LINE ( 'NONE', #4000, #706 ) ;
#2496 = AXIS2_PLACEMENT_3D ( 'NONE', #56, #4307, #3816 ) ;
#2497 = DIRECTION ( 'NONE',  ( 0.4999999999999982236, -0.8660254037844395958, 0.000000000000000000 ) ) ;
#2498 =( NAMED_UNIT ( * ) SI_UNIT ( $, .STERADIAN. ) SOLID_ANGLE_UNIT ( ) );
#2499 = AXIS2_PLACEMENT_3D ( 'NONE', #5603, #4487, #818 ) ;
#2500 = DIRECTION ( 'NONE',  ( 0.000000000000000000, 0.000000000000000000, 1.000000000000000000 ) ) ;
#2501 = ORIENTED_EDGE ( 'NONE', *, *, #1469, .F. ) ;
#2502 = EDGE_CURVE ( 'NONE', #4352, #4935, #1512, .T. ) ;
#2503 = EDGE_CURVE ( 'NONE', #5078, #3651, #2661, .T. ) ;
#2504 = ORIENTED_EDGE ( 'NONE', *, *, #5901, .T. ) ;
#2505 = CARTESIAN_POINT ( 'NONE',  ( 26.45177835773247565, 56.72602174794272401, 53.49999999999999289 ) ) ;
#2506 = DIRECTION ( 'NONE',  ( 0.000000000000000000, -0.000000000000000000, -1.000000000000000000 ) ) ;
#2507 = VECTOR ( 'NONE', #3449, 1000.000000000000000 ) ;
#2508 = VERTEX_POINT ( 'NONE', #435 ) ;
#2509 = PLANE ( 'NONE',  #3838 ) ;
#2510 = DIRECTION ( 'NONE',  ( 1.000000000000000000, -4.377851043474593414E-16, 0.000000000000000000 ) ) ;
#2511 = ORIENTED_EDGE ( 'NONE', *, *, #2083, .F. ) ;
#2512 = AXIS2_PLACEMENT_3D ( 'NONE', #5739, #5277, #498 ) ;
#2513 = CYLINDRICAL_SURFACE ( 'NONE', #5385, 1.000000000000000888 ) ;
#2514 = DIRECTION ( 'NONE',  ( -1.000000000000000000, 4.377851043474593414E-16, 0.000000000000000000 ) ) ;
#2515 = DIRECTION ( 'NONE',  ( 1.000000000000000000, 0.000000000000000000, 0.000000000000000000 ) ) ;
#2516 = CARTESIAN_POINT ( 'NONE',  ( -88.99999999999995737, 31.00000000000000711, 89.50000000000000000 ) ) ;
#2517 = DIRECTION ( 'NONE',  ( -1.000000000000000000, -0.000000000000000000, -0.000000000000000000 ) ) ;
#2518 = VECTOR ( 'NONE', #545, 999.9999999999998863 ) ;
#2519 = VERTEX_POINT ( 'NONE', #2075 ) ;
#2520 = CIRCLE ( 'NONE', #3205, 1.000000000000000888 ) ;
#2521 = FACE_OUTER_BOUND ( 'NONE', #6214, .T. ) ;
#2522 = CARTESIAN_POINT ( 'NONE',  ( 26.45177835773247565, 56.72602174794272401, -72.50000000000001421 ) ) ;
#2523 = DIRECTION ( 'NONE',  ( -0.4999999999999951705, 0.8660254037844413721, 0.000000000000000000 ) ) ;
#2524 = ADVANCED_FACE ( 'NONE', ( #5879, #4785 ), #1545, .F. ) ;
#2525 = CARTESIAN_POINT ( 'NONE',  ( 87.99999999999995737, 31.00000000000000711, 84.34999999999999432 ) ) ;
#2526 = ORIENTED_EDGE ( 'NONE', *, *, #3663, .F. ) ;
#2527 = AXIS2_PLACEMENT_3D ( 'NONE', #6017, #1223, #5515 ) ;
#2529 = VERTEX_POINT ( 'NONE', #3192 ) ;
#2528 = CARTESIAN_POINT ( 'NONE',  ( 115.0000000000000000, 18.00000000000000355, 53.49999999999999289 ) ) ;
#2530 = PLANE ( 'NONE',  #1066 ) ;
#2531 = DIRECTION ( 'NONE',  ( 0.000000000000000000, -0.8660254037844417052, 0.4999999999999946154 ) ) ;
#2532 = DIRECTION ( 'NONE',  ( 0.000000000000000000, -1.000000000000000000, 0.000000000000000000 ) ) ;
#2533 = EDGE_CURVE ( 'NONE', #4661, #3468, #5316, .T. ) ;
#2534 =( BOUNDED_CURVE ( )  B_SPLINE_CURVE ( 3, ( #3614, #2003, #4129, #5806 ),
 .UNSPECIFIED., .F., .F. ) 
 B_SPLINE_CURVE_WITH_KNOTS ( ( 4, 4 ),
 ( 3.141592653589793116, 4.712388980384689674 ),
 .UNSPECIFIED. ) 
 CURVE ( )  GEOMETRIC_REPRESENTATION_ITEM ( )  RATIONAL_B_SPLINE_CURVE ( ( 1.000000000000000000, 0.8047378541243649375, 0.8047378541243649375, 1.000000000000000000 ) ) 
 REPRESENTATION_ITEM ( '' )  );
#2535 = CARTESIAN_POINT ( 'NONE',  ( 110.8252086370486609, 12.66203952166263669, 10.49999999999999467 ) ) ;
#2536 = ORIENTED_EDGE ( 'NONE', *, *, #734, .F. ) ;
#2537 = ORIENTED_EDGE ( 'NONE', *, *, #5698, .T. ) ;
#2538 = CYLINDRICAL_SURFACE ( 'NONE', #929, 1.000000000000000888 ) ;
#2539 = LINE ( 'NONE', #1302, #4972 ) ;
#2540 = VERTEX_POINT ( 'NONE', #5349 ) ;
#2541 = EDGE_CURVE ( 'NONE', #4881, #3997, #2692, .T. ) ;
#2542 = CARTESIAN_POINT ( 'NONE',  ( -101.5000000000000000, 105.0000000000000000, 71.00000000000000000 ) ) ;
#2543 = EDGE_CURVE ( 'NONE', #289, #6490, #5077, .T. ) ;
#2544 = CARTESIAN_POINT ( 'NONE',  ( 105.2661037320747397, 25.33332345002290609, 10.49999999999999467 ) ) ;
#2545 = ORIENTED_EDGE ( 'NONE', *, *, #416, .F. ) ;
#2546 = DIRECTION ( 'NONE',  ( 1.000000000000000000, 0.000000000000000000, 0.000000000000000000 ) ) ;
#2547 = LINE ( 'NONE', #4190, #2165 ) ;
#2548 = FACE_BOUND ( 'NONE', #5303, .T. ) ;
#2549 = EDGE_CURVE ( 'NONE', #6285, #3056, #4298, .T. ) ;
#2550 = CARTESIAN_POINT ( 'NONE',  ( -48.30000000000001137, 77.29999999999999716, 65.49999999999998579 ) ) ;
#2551 = EDGE_CURVE ( 'NONE', #3139, #237, #4040, .T. ) ;
#2552 = DIRECTION ( 'NONE',  ( 1.000000000000000000, 0.000000000000000000, 0.000000000000000000 ) ) ;
#2553 = ORIENTED_EDGE ( 'NONE', *, *, #4555, .F. ) ;
#2554 = DIRECTION ( 'NONE',  ( -2.055968564120659776E-16, 1.000000000000000000, 0.000000000000000000 ) ) ;
#2555 = DIRECTION ( 'NONE',  ( 0.000000000000000000, 0.000000000000000000, 1.000000000000000000 ) ) ;
#2556 = DIRECTION ( 'NONE',  ( 0.000000000000000000, -1.000000000000000000, 0.000000000000000000 ) ) ;
#2557 = VERTEX_POINT ( 'NONE', #6889 ) ;
#2558 = CARTESIAN_POINT ( 'NONE',  ( 85.49999999999995737, 0.000000000000000000, 84.34999999999999432 ) ) ;
#2559 = ORIENTED_EDGE ( 'NONE', *, *, #6456, .T. ) ;
#2561 = EDGE_LOOP ( 'NONE', ( #1224, #2876, #6450, #3430 ) ) ;
#2560 = CARTESIAN_POINT ( 'NONE',  ( 88.99999999999995737, 31.00000000000000711, 88.50000000000000000 ) ) ;
#2562 = EDGE_CURVE ( 'NONE', #4076, #4917, #3367, .T. ) ;
#2563 = CYLINDRICAL_SURFACE ( 'NONE', #6210, 1.000000000000000888 ) ;
#2564 = DIRECTION ( 'NONE',  ( 0.000000000000000000, 1.000000000000000000, 0.000000000000000000 ) ) ;
#2565 = DIRECTION ( 'NONE',  ( 1.000000000000000000, 2.775557561562890365E-16, 0.000000000000000000 ) ) ;
#2566 = DIRECTION ( 'NONE',  ( 0.5734623443633282136, -0.8192319205190405906, -0.000000000000000000 ) ) ;
#2567 = ORIENTED_EDGE ( 'NONE', *, *, #3227, .F. ) ;
#2568 = EDGE_LOOP ( 'NONE', ( #3797, #4944, #3013, #4845 ) ) ;
#2569 = ADVANCED_FACE ( 'NONE', ( #1752 ), #6570, .F. ) ;
#2570 = DIRECTION ( 'NONE',  ( -1.000000000000000000, -1.664003334270319304E-16, 0.000000000000000000 ) ) ;
#2571 = CARTESIAN_POINT ( 'NONE',  ( 107.9196935705609519, 19.93717102731624990, -9.500000000000005329 ) ) ;
#2572 = ORIENTED_EDGE ( 'NONE', *, *, #1765, .T. ) ;
#2573 = CARTESIAN_POINT ( 'NONE',  ( -51.35000000000000142, 80.82383769534406781, 85.49999999999998579 ) ) ;
#2574 = CARTESIAN_POINT ( 'NONE',  ( 94.68236835487485337, 54.66489085719761221, 10.49999999999999467 ) ) ;
#2575 = VERTEX_POINT ( 'NONE', #3886 ) ;
#2576 = ORIENTED_EDGE ( 'NONE', *, *, #4489, .T. ) ;
#2577 = EDGE_CURVE ( 'NONE', #5932, #5548, #2312, .T. ) ;
#2578 = CARTESIAN_POINT ( 'NONE',  ( -102.9999999999999858, 105.0000000000000000, -73.50000000000000000 ) ) ;
#2579 = DIRECTION ( 'NONE',  ( 0.000000000000000000, 0.000000000000000000, -1.000000000000000000 ) ) ;
#2580 = LINE ( 'NONE', #1571, #188 ) ;
#2581 = DIRECTION ( 'NONE',  ( 0.000000000000000000, -1.000000000000000000, -0.000000000000000000 ) ) ;
#2582 = FACE_BOUND ( 'NONE', #4652, .T. ) ;
#2583 = ORIENTED_EDGE ( 'NONE', *, *, #1509, .F. ) ;
#2584 = EDGE_CURVE ( 'NONE', #6103, #1703, #4993, .T. ) ;
#2585 = ADVANCED_FACE ( 'NONE', ( #3339 ), #5943, .T. ) ;
#2586 = FACE_OUTER_BOUND ( 'NONE', #5762, .T. ) ;
#2587 = DIRECTION ( 'NONE',  ( 0.000000000000000000, -0.000000000000000000, -1.000000000000000000 ) ) ;
#2588 = DIRECTION ( 'NONE',  ( 1.000000000000000000, 0.000000000000000000, 0.000000000000000000 ) ) ;
#2589 = ORIENTED_EDGE ( 'NONE', *, *, #2141, .F. ) ;
#2590 = DIRECTION ( 'NONE',  ( 0.000000000000000000, -0.000000000000000000, -1.000000000000000000 ) ) ;
#2591 = DIRECTION ( 'NONE',  ( 0.000000000000000000, 0.000000000000000000, -1.000000000000000000 ) ) ;
#2592 = VECTOR ( 'NONE', #4442, 1000.000000000000000 ) ;
#2593 = ORIENTED_EDGE ( 'NONE', *, *, #357, .F. ) ;
#2594 = VECTOR ( 'NONE', #670, 1000.000000000000000 ) ;
#2595 = ORIENTED_EDGE ( 'NONE', *, *, #228, .T. ) ;
#2596 = CARTESIAN_POINT ( 'NONE',  ( -89.99999999999995737, 31.00000000000000711, 88.50000000000000000 ) ) ;
#2597 = CARTESIAN_POINT ( 'NONE',  ( -85.49999999999995737, 31.00000000000000711, 84.34999999999999432 ) ) ;
#2598 = CARTESIAN_POINT ( 'NONE',  ( 72.24999999999995737, 48.00000000000000000, 84.24999999999998579 ) ) ;
#2599 = AXIS2_PLACEMENT_3D ( 'NONE', #2446, #42, #6357 ) ;
#2600 = VECTOR ( 'NONE', #2874, 1000.000000000000000 ) ;
#2601 = FACE_OUTER_BOUND ( 'NONE', #1581, .T. ) ;
#2602 = AXIS2_PLACEMENT_3D ( 'NONE', #2665, #1622, #1127 ) ;
#2603 = EDGE_LOOP ( 'NONE', ( #2282, #1129, #2511, #2140 ) ) ;
#2604 = ORIENTED_EDGE ( 'NONE', *, *, #3913, .T. ) ;
#2605 = VECTOR ( 'NONE', #834, 999.9999999999998863 ) ;
#2606 = DIRECTION ( 'NONE',  ( 0.000000000000000000, 0.000000000000000000, 1.000000000000000000 ) ) ;
#2607 = CARTESIAN_POINT ( 'NONE',  ( -72.14426920614523908, 52.66397305178570321, 73.50000000000000000 ) ) ;
#2608 = ORIENTED_EDGE ( 'NONE', *, *, #2334, .T. ) ;
#2609 = LINE ( 'NONE', #3699, #4212 ) ;
#2610 = COLOUR_RGB ( '',0.7921568627450980005, 0.8196078431372548767, 0.9333333333333333481 ) ;
#2611 = EDGE_CURVE ( 'NONE', #817, #3537, #5479, .T. ) ;
#2612 = AXIS2_PLACEMENT_3D ( 'NONE', #2560, #4690, #916 ) ;
#2613 = VERTEX_POINT ( 'NONE', #6051 ) ;
#2614 = ORIENTED_EDGE ( 'NONE', *, *, #5581, .T. ) ;
#2615 =( BOUNDED_CURVE ( )  B_SPLINE_CURVE ( 3, ( #2597, #6345, #6447, #4241 ),
 .UNSPECIFIED., .F., .F. ) 
 B_SPLINE_CURVE_WITH_KNOTS ( ( 4, 4 ),
 ( 2.775557561562890365E-16, 1.570796326794896780 ),
 .UNSPECIFIED. ) 
 CURVE ( )  GEOMETRIC_REPRESENTATION_ITEM ( )  RATIONAL_B_SPLINE_CURVE ( ( 1.000000000000000000, 0.8047378541243649375, 0.8047378541243649375, 1.000000000000000000 ) ) 
 REPRESENTATION_ITEM ( '' )  );
#2616 = CARTESIAN_POINT ( 'NONE',  ( 109.5000000000000000, 18.00000000000000355, -9.500000000000005329 ) ) ;
#2617 = AXIS2_PLACEMENT_3D ( 'NONE', #5871, #2918, #1608 ) ;
#2618 = DIRECTION ( 'NONE',  ( 0.000000000000000000, 0.000000000000000000, -1.000000000000000000 ) ) ;
#2619 = DIRECTION ( 'NONE',  ( 1.000000000000000000, -0.000000000000000000, 0.000000000000000000 ) ) ;
#2620 = CARTESIAN_POINT ( 'NONE',  ( -88.99999999999995737, 30.00000000000000711, 89.50000000000000000 ) ) ;
#2621 = DIRECTION ( 'NONE',  ( 0.4999999999999982236, -0.8660254037844395958, 0.000000000000000000 ) ) ;
#2622 = ADVANCED_FACE ( 'NONE', ( #3915 ), #3852, .T. ) ;
#2623 = VERTEX_POINT ( 'NONE', #1259 ) ;
#2624 = AXIS2_PLACEMENT_3D ( 'NONE', #1970, #3550, #4559 ) ;
#2625 = DIRECTION ( 'NONE',  ( -0.000000000000000000, 0.000000000000000000, 1.000000000000000000 ) ) ;
#2626 = VECTOR ( 'NONE', #6151, 1000.000000000000000 ) ;
#2627 = SPHERICAL_SURFACE ( 'NONE', #2071, 1.000000000000000000 ) ;
#2628 = CARTESIAN_POINT ( 'NONE',  ( 110.8252086370486609, 12.66203952166263669, -72.50000000000001421 ) ) ;
#2629 = ORIENTED_EDGE ( 'NONE', *, *, #104, .T. ) ;
#2630 = ADVANCED_FACE ( 'NONE', ( #5915 ), #6498, .T. ) ;
#2631 = EDGE_CURVE ( 'NONE', #6555, #987, #669, .T. ) ;
#2632 = LINE ( 'NONE', #437, #1277 ) ;
#2633 = CARTESIAN_POINT ( 'NONE',  ( 64.99999999999994316, 31.00000000000000000, 74.50000000000000000 ) ) ;
#2634 = AXIS2_PLACEMENT_3D ( 'NONE', #2484, #4523, #3992 ) ;
#2635 = ORIENTED_EDGE ( 'NONE', *, *, #3497, .F. ) ;
#2636 = ORIENTED_EDGE ( 'NONE', *, *, #4799, .T. ) ;
#2637 = CARTESIAN_POINT ( 'NONE',  ( 26.45177835773247565, 56.72602174794272401, -9.500000000000005329 ) ) ;
#2638 = FACE_OUTER_BOUND ( 'NONE', #5896, .T. ) ;
#2639 = CARTESIAN_POINT ( 'NONE',  ( 36.49999999999999289, 98.99999999999998579, -80.99999999999998579 ) ) ;
#2640 = VECTOR ( 'NONE', #6279, 1000.000000000000000 ) ;
#2641 = DIRECTION ( 'NONE',  ( 0.000000000000000000, 0.000000000000000000, -1.000000000000000000 ) ) ;
#2642 = ORIENTED_EDGE ( 'NONE', *, *, #2779, .T. ) ;
#2643 = ORIENTED_EDGE ( 'NONE', *, *, #4865, .T. ) ;
#2644 = ORIENTED_EDGE ( 'NONE', *, *, #4830, .T. ) ;
#2645 = CARTESIAN_POINT ( 'NONE',  ( -89.81698729810771908, 48.54903810567664380, 89.18301270189220986 ) ) ;
#2646 = AXIS2_PLACEMENT_3D ( 'NONE', #2544, #3902, #656 ) ;
#2647 = CARTESIAN_POINT ( 'NONE',  ( 111.9731907087626581, 17.63485931739940327, 10.49999999999999467 ) ) ;
#2648 = AXIS2_PLACEMENT_3D ( 'NONE', #906, #3041, #5167 ) ;
#2649 = ORIENTED_EDGE ( 'NONE', *, *, #896, .F. ) ;
#2650 = CARTESIAN_POINT ( 'NONE',  ( -89.17655671280287777, 47.90860752037180958, 89.50000000000001421 ) ) ;
#2651 = ORIENTED_EDGE ( 'NONE', *, *, #2241, .F. ) ;
#2652 = ORIENTED_EDGE ( 'NONE', *, *, #4916, .F. ) ;
#2653 = CARTESIAN_POINT ( 'NONE',  ( -65.99999999999994316, 31.00000000000000000, 88.50000000000000000 ) ) ;
#2654 = EDGE_CURVE ( 'NONE', #980, #679, #636, .T. ) ;
#2655 = CARTESIAN_POINT ( 'NONE',  ( 104.0000000000000142, 0.000000000000000000, -52.50000000000000711 ) ) ;
#2656 = LINE ( 'NONE', #5731, #4613 ) ;
#2657 = LINE ( 'NONE', #4193, #93 ) ;
#2658 = ORIENTED_EDGE ( 'NONE', *, *, #2191, .T. ) ;
#2659 = EDGE_CURVE ( 'NONE', #817, #2557, #4754, .T. ) ;
#2660 = DIRECTION ( 'NONE',  ( 1.000000000000000000, 0.000000000000000000, 0.000000000000000000 ) ) ;
#2661 = LINE ( 'NONE', #2031, #5984 ) ;
#2662 = CARTESIAN_POINT ( 'NONE',  ( 109.5000000000000000, 18.00000000000000355, -9.500000000000005329 ) ) ;
#2663 = ORIENTED_EDGE ( 'NONE', *, *, #2821, .F. ) ;
#2664 = SURFACE_STYLE_FILL_AREA ( #1057 ) ;
#2665 = CARTESIAN_POINT ( 'NONE',  ( 32.24999999999999289, 107.0000000000000000, -92.50000000000000000 ) ) ;
#2666 = ORIENTED_EDGE ( 'NONE', *, *, #3745, .T. ) ;
#2667 = VERTEX_POINT ( 'NONE', #737 ) ;
#2668 = EDGE_CURVE ( 'NONE', #1097, #1254, #6750, .T. ) ;
#2669 = DIRECTION ( 'NONE',  ( -1.000000000000000000, 0.000000000000000000, 0.000000000000000000 ) ) ;
#2670 = DIRECTION ( 'NONE',  ( -0.000000000000000000, -0.000000000000000000, 1.000000000000000000 ) ) ;
#2671 = CARTESIAN_POINT ( 'NONE',  ( 105.2661037320747397, 25.33332345002290609, -9.500000000000005329 ) ) ;
#2672 = CARTESIAN_POINT ( 'NONE',  ( 111.9999999999999858, 18.00000000000000355, -52.50000000000000711 ) ) ;
#2673 = VERTEX_POINT ( 'NONE', #6603 ) ;
#2674 = ORIENTED_EDGE ( 'NONE', *, *, #4464, .F. ) ;
#2675 = ORIENTED_EDGE ( 'NONE', *, *, #3068, .T. ) ;
#2676 = ADVANCED_FACE ( 'NONE', ( #2275 ), #4407, .F. ) ;
#2677 = EDGE_CURVE ( 'NONE', #4700, #829, #5466, .T. ) ;
#2678 = CARTESIAN_POINT ( 'NONE',  ( -88.99999999999995737, 30.00000000000000711, 89.50000000000000000 ) ) ;
#2679 = FACE_OUTER_BOUND ( 'NONE', #5921, .T. ) ;
#2680 = ORIENTED_EDGE ( 'NONE', *, *, #5534, .F. ) ;
#2681 = DIRECTION ( 'NONE',  ( 1.000000000000000000, 0.000000000000000000, 0.000000000000000000 ) ) ;
#2682 = EDGE_LOOP ( 'NONE', ( #3072, #1020, #6588, #6356 ) ) ;
#2683 = VERTEX_POINT ( 'NONE', #2732 ) ;
#2684 = FACE_OUTER_BOUND ( 'NONE', #5965, .T. ) ;
#2685 = CARTESIAN_POINT ( 'NONE',  ( 8.604228440844955300E-15, 30.99999999999998224, 89.50000000000000000 ) ) ;
#2686 = CARTESIAN_POINT ( 'NONE',  ( 32.34970861903958195, 23.61468487646824244, 73.50000000000000000 ) ) ;
#2687 = DIRECTION ( 'NONE',  ( -0.000000000000000000, -0.000000000000000000, 1.000000000000000000 ) ) ;
#2688 = VERTEX_POINT ( 'NONE', #4048 ) ;
#2689 = ADVANCED_FACE ( 'NONE', ( #2476, #1962 ), #841, .T. ) ;
#2690 = FACE_OUTER_BOUND ( 'NONE', #2406, .T. ) ;
#2691 = CARTESIAN_POINT ( 'NONE',  ( -101.2499999999999858, 107.0000000000000000, 0.000000000000000000 ) ) ;
#2692 = LINE ( 'NONE', #1652, #5187 ) ;
#2693 = DIRECTION ( 'NONE',  ( 1.000000000000000000, 0.000000000000000000, 0.000000000000000000 ) ) ;
#2694 = ORIENTED_EDGE ( 'NONE', *, *, #4593, .F. ) ;
#2695 = CARTESIAN_POINT ( 'NONE',  ( -88.41421356237303542, 30.00000000000001066, 84.76421356237311500 ) ) ;
#2696 = ADVANCED_FACE ( 'NONE', ( #4610 ), #3986, .T. ) ;
#2697 = DIRECTION ( 'NONE',  ( 0.000000000000000000, -1.000000000000000000, 0.000000000000000000 ) ) ;
#2698 = VERTEX_POINT ( 'NONE', #874 ) ;
#2699 = VERTEX_POINT ( 'NONE', #2977 ) ;
#2700 = DIRECTION ( 'NONE',  ( -0.000000000000000000, 0.000000000000000000, 1.000000000000000000 ) ) ;
#2701 = DIRECTION ( 'NONE',  ( 0.000000000000000000, -0.000000000000000000, -1.000000000000000000 ) ) ;
#2702 = CARTESIAN_POINT ( 'NONE',  ( -46.35000000000000142, 48.94999999999999574, 71.00000000000000000 ) ) ;
#2703 = LINE ( 'NONE', #6479, #4512 ) ;
#2704 = ADVANCED_FACE ( 'NONE', ( #6706 ), #6641, .F. ) ;
#2705 = VECTOR ( 'NONE', #1693, 1000.000000000000000 ) ;
#2706 = ORIENTED_EDGE ( 'NONE', *, *, #1028, .F. ) ;
#2707 = ORIENTED_EDGE ( 'NONE', *, *, #2167, .F. ) ;
#2708 = LINE ( 'NONE', #2749, #1828 ) ;
#2709 = AXIS2_PLACEMENT_3D ( 'NONE', #2062, #6325, #1538 ) ;
#2710 = DIRECTION ( 'NONE',  ( 0.000000000000000000, -0.5000000000000001110, -0.8660254037844385966 ) ) ;
#2711 = AXIS2_PLACEMENT_3D ( 'NONE', #122, #4366, #6500 ) ;
#2712 = VERTEX_POINT ( 'NONE', #5100 ) ;
#2713 = DIRECTION ( 'NONE',  ( -1.000000000000000000, -0.000000000000000000, -0.000000000000000000 ) ) ;
#2714 = EDGE_CURVE ( 'NONE', #3789, #6355, #296, .T. ) ;
#2715 = EDGE_CURVE ( 'NONE', #5194, #2864, #1437, .T. ) ;
#2716 = VERTEX_POINT ( 'NONE', #4551 ) ;
#2717 =( BOUNDED_CURVE ( )  B_SPLINE_CURVE ( 3, ( #1657, #468, #6339, #3715 ),
 .UNSPECIFIED., .F., .F. ) 
 B_SPLINE_CURVE_WITH_KNOTS ( ( 4, 4 ),
 ( 1.570796326794896780, 3.141592653589793116 ),
 .UNSPECIFIED. ) 
 CURVE ( )  GEOMETRIC_REPRESENTATION_ITEM ( )  RATIONAL_B_SPLINE_CURVE ( ( 1.000000000000000000, 0.8047378541243650485, 0.8047378541243650485, 1.000000000000000000 ) ) 
 REPRESENTATION_ITEM ( '' )  );
#2718 = CIRCLE ( 'NONE', #277, 1.799999999999996048 ) ;
#2719 = AXIS2_PLACEMENT_3D ( 'NONE', #1083, #4329, #3252 ) ;
#2720 = PRODUCT_DEFINITION_FORMATION_WITH_SPECIFIED_SOURCE ( 'ANY', '', #266, .NOT_KNOWN. ) ;
#2721 = EDGE_LOOP ( 'NONE', ( #1958, #880, #1805, #3925 ) ) ;
#2722 = DIRECTION ( 'NONE',  ( 0.000000000000000000, 0.000000000000000000, 1.000000000000000000 ) ) ;
#2723 = COLOUR_RGB ( '',0.7921568627450980005, 0.8196078431372548767, 0.9333333333333333481 ) ;
#2724 = EDGE_LOOP ( 'NONE', ( #1456, #3169, #5585, #644 ) ) ;
#2725 = DIRECTION ( 'NONE',  ( -1.000000000000000000, 0.000000000000000000, 0.000000000000000000 ) ) ;
#2726 = CIRCLE ( 'NONE', #4174, 1.000000000000000888 ) ;
#2727 = CYLINDRICAL_SURFACE ( 'NONE', #4206, 1.000000000000000888 ) ;
#2728 = VERTEX_POINT ( 'NONE', #3470 ) ;
#2729 = CIRCLE ( 'NONE', #6302, 0.8000000000000020428 ) ;
#2730 = DIRECTION ( 'NONE',  ( 0.000000000000000000, 1.000000000000000000, -0.000000000000000000 ) ) ;
#2731 = DIRECTION ( 'NONE',  ( 1.000000000000000000, 0.000000000000000000, 0.000000000000000000 ) ) ;
#2732 = CARTESIAN_POINT ( 'NONE',  ( -87.99999999999995737, 39.00000000000000711, 83.29999999999998295 ) ) ;
#2733 = DIRECTION ( 'NONE',  ( -1.000000000000000000, 0.000000000000000000, 0.000000000000000000 ) ) ;
#2734 = ORIENTED_EDGE ( 'NONE', *, *, #2631, .F. ) ;
#2735 = CIRCLE ( 'NONE', #1847, 5.500000000000005329 ) ;
#2736 =( NAMED_UNIT ( * ) SI_UNIT ( $, .STERADIAN. ) SOLID_ANGLE_UNIT ( ) );
#2737 = DIRECTION ( 'NONE',  ( 1.000000000000000000, 0.000000000000000000, 0.000000000000000000 ) ) ;
#2738 = ORIENTED_EDGE ( 'NONE', *, *, #6638, .F. ) ;
#2739 = AXIS2_PLACEMENT_3D ( 'NONE', #5664, #5129, #255 ) ;
#2740 = ORIENTED_EDGE ( 'NONE', *, *, #3417, .T. ) ;
#2741 = DIRECTION ( 'NONE',  ( 0.000000000000000000, -0.5000000000000001110, -0.8660254037844385966 ) ) ;
#2742 = ADVANCED_FACE ( 'NONE', ( #6744 ), #6189, .F. ) ;
#2743 = CARTESIAN_POINT ( 'NONE',  ( -88.99999999999995737, 30.00000000000000711, 77.64999999999999147 ) ) ;
#2744 = CARTESIAN_POINT ( 'NONE',  ( -64.99999999999992895, 39.00000000000000711, 81.49999999999998579 ) ) ;
#2745 = CYLINDRICAL_SURFACE ( 'NONE', #5173, 0.8000000000000020428 ) ;
#2746 = AXIS2_PLACEMENT_3D ( 'NONE', #5782, #1021, #990 ) ;
#2747 = ORIENTED_EDGE ( 'NONE', *, *, #5427, .T. ) ;
#2748 = ORIENTED_EDGE ( 'NONE', *, *, #1757, .T. ) ;
#2749 = CARTESIAN_POINT ( 'NONE',  ( 26.45177835773247565, 56.72602174794272401, 73.50000000000000000 ) ) ;
#2750 = AXIS2_PLACEMENT_3D ( 'NONE', #5717, #2506, #4637 ) ;
#2751 = ADVANCED_FACE ( 'NONE', ( #4581 ), #396, .T. ) ;
#2752 = CARTESIAN_POINT ( 'NONE',  ( 111.5842616121307316, 13.63257779045125062, 53.49999999999999289 ) ) ;
#2753 = ORIENTED_EDGE ( 'NONE', *, *, #2342, .T. ) ;
#2754 = DIRECTION ( 'NONE',  ( 0.000000000000000000, 0.000000000000000000, 1.000000000000000000 ) ) ;
#2755 = ORIENTED_EDGE ( 'NONE', *, *, #6099, .T. ) ;
#2756 = ORIENTED_EDGE ( 'NONE', *, *, #6557, .T. ) ;
#2757 = VECTOR ( 'NONE', #6191, 1000.000000000000000 ) ;
#2758 = DIRECTION ( 'NONE',  ( 0.000000000000000000, -1.000000000000000000, 0.000000000000000000 ) ) ;
#2759 = EDGE_CURVE ( 'NONE', #1966, #5044, #5628, .T. ) ;
#2760 = ORIENTED_EDGE ( 'NONE', *, *, #1008, .F. ) ;
#2761 = DIRECTION ( 'NONE',  ( 1.000000000000000000, 0.000000000000000000, 0.000000000000000000 ) ) ;
#2762 = PLANE ( 'NONE',  #6885 ) ;
#2763 = AXIS2_PLACEMENT_3D ( 'NONE', #722, #624, #2859 ) ;
#2764 = EDGE_LOOP ( 'NONE', ( #521, #1481, #3463, #6370 ) ) ;
#2765 = DIRECTION ( 'NONE',  ( 1.000000000000000000, 0.000000000000000000, 0.000000000000000000 ) ) ;
#2766 = EDGE_CURVE ( 'NONE', #6878, #2557, #3542, .T. ) ;
#2767 = ADVANCED_FACE ( 'NONE', ( #1338 ), #3573, .F. ) ;
#2768 = DIRECTION ( 'NONE',  ( -0.000000000000000000, -0.000000000000000000, 1.000000000000000000 ) ) ;
#2769 = CARTESIAN_POINT ( 'NONE',  ( -29.43257462249504286, 108.0000000000000000, 84.82553640809179285 ) ) ;
#2770 = CARTESIAN_POINT ( 'NONE',  ( 82.74999999999994316, 39.00000000000000711, 81.49999999999998579 ) ) ;
#2771 = LINE ( 'NONE', #6023, #5898 ) ;
#2772 = APPLICATION_PROTOCOL_DEFINITION ( 'draft international standard', 'automotive_design', 1998, #4394 ) ;
#2773 = ORIENTED_EDGE ( 'NONE', *, *, #4766, .T. ) ;
#2774 = EDGE_LOOP ( 'NONE', ( #1048, #1674, #4095, #4347 ) ) ;
#2775 = CARTESIAN_POINT ( 'NONE',  ( 109.5000000000000000, 18.00000000000000355, 53.49999999999999289 ) ) ;
#2776 = CARTESIAN_POINT ( 'NONE',  ( 0.000000000000000000, 65.99999999999998579, -94.50000000000000000 ) ) ;
#2777 = CARTESIAN_POINT ( 'NONE',  ( -89.99999999999995737, 30.00000000000000711, 77.74999999999998579 ) ) ;
#2778 = LINE ( 'NONE', #3206, #6422 ) ;
#2779 = EDGE_CURVE ( 'NONE', #352, #523, #1861, .T. ) ;
#2780 = ORIENTED_EDGE ( 'NONE', *, *, #2982, .T. ) ;
#2781 = CARTESIAN_POINT ( 'NONE',  ( 87.99999999999995737, 0.000000000000000000, 84.34999999999999432 ) ) ;
#2782 = DIRECTION ( 'NONE',  ( 2.312964634635744436E-16, -1.000000000000000000, -0.000000000000000000 ) ) ;
#2783 = LINE ( 'NONE', #2330, #2962 ) ;
#2784 = VERTEX_POINT ( 'NONE', #5065 ) ;
#2785 = DIRECTION ( 'NONE',  ( 2.775557561562900719E-16, 1.000000000000000000, 0.000000000000000000 ) ) ;
#2786 = ORIENTED_EDGE ( 'NONE', *, *, #1656, .T. ) ;
#2787 = ADVANCED_FACE ( 'NONE', ( #5559 ), #3039, .T. ) ;
#2788 = VERTEX_POINT ( 'NONE', #6088 ) ;
#2789 = CYLINDRICAL_SURFACE ( 'NONE', #6175, 1.000000000000000888 ) ;
#2790 = ORIENTED_EDGE ( 'NONE', *, *, #6267, .F. ) ;
#2791 = CARTESIAN_POINT ( 'NONE',  ( -89.99999999999995737, 39.00000000000000711, 81.49999999999998579 ) ) ;
#2792 = DIRECTION ( 'NONE',  ( -1.000000000000000000, 0.000000000000000000, 0.000000000000000000 ) ) ;
#2793 = ORIENTED_EDGE ( 'NONE', *, *, #5747, .F. ) ;
#2794 = EDGE_CURVE ( 'NONE', #3736, #106, #4631, .T. ) ;
#2795 = DIRECTION ( 'NONE',  ( 0.000000000000000000, 0.000000000000000000, 1.000000000000000000 ) ) ;
#2796 = CARTESIAN_POINT ( 'NONE',  ( -47.50000000000000711, 48.29999999999999716, 71.00000000000000000 ) ) ;
#2797 = DIRECTION ( 'NONE',  ( -0.000000000000000000, 0.000000000000000000, 1.000000000000000000 ) ) ;
#2798 = CARTESIAN_POINT ( 'NONE',  ( 89.57281847254662921, 51.71489085719766621, 53.49999999999999289 ) ) ;
#2799 = CARTESIAN_POINT ( 'NONE',  ( -28.95041687702977740, 107.5896016912371920, 85.49999999999998579 ) ) ;
#2800 = EDGE_CURVE ( 'NONE', #2623, #6140, #4016, .T. ) ;
#2801 = FACE_OUTER_BOUND ( 'NONE', #5869, .T. ) ;
#2802 = EDGE_CURVE ( 'NONE', #5354, #2386, #3642, .T. ) ;
#2803 = ORIENTED_EDGE ( 'NONE', *, *, #646, .T. ) ;
#2804 = VERTEX_POINT ( 'NONE', #5831 ) ;
#2805 = FACE_OUTER_BOUND ( 'NONE', #3474, .T. ) ;
#2806 = PLANE ( 'NONE',  #946 ) ;
#2807 = CARTESIAN_POINT ( 'NONE',  ( 110.8252086370486609, 12.66203952166263669, -9.500000000000005329 ) ) ;
#2808 = CARTESIAN_POINT ( 'NONE',  ( 112.9624669922677214, 17.48880304435916244, -52.50000000000000711 ) ) ;
#2809 = ORIENTED_EDGE ( 'NONE', *, *, #363, .T. ) ;
#2810 = ORIENTED_EDGE ( 'NONE', *, *, #5727, .F. ) ;
#2811 = CARTESIAN_POINT ( 'NONE',  ( 104.0000000000000142, 18.00000000000000355, 73.50000000000000000 ) ) ;
#2812 = LINE ( 'NONE', #3219, #6408 ) ;
#2813 =( NAMED_UNIT ( * ) PLANE_ANGLE_UNIT ( ) SI_UNIT ( $, .RADIAN. ) );
#2814 = VERTEX_POINT ( 'NONE', #1540 ) ;
#2815 = VECTOR ( 'NONE', #6900, 1000.000000000000000 ) ;
#2816 = CARTESIAN_POINT ( 'NONE',  ( 42.24999999999999289, 76.50000000000000000, -94.50000000000000000 ) ) ;
#2817 = ORIENTED_EDGE ( 'NONE', *, *, #5829, .F. ) ;
#2818 = ORIENTED_EDGE ( 'NONE', *, *, #6261, .F. ) ;
#2819 = AXIS2_PLACEMENT_3D ( 'NONE', #3036, #6225, #356 ) ;
#2820 = DIRECTION ( 'NONE',  ( -1.000000000000000000, -0.000000000000000000, -0.000000000000000000 ) ) ;
#2821 = EDGE_CURVE ( 'NONE', #945, #6863, #4680, .T. ) ;
#2822 = ORIENTED_EDGE ( 'NONE', *, *, #6290, .T. ) ;
#2823 = DIRECTION ( 'NONE',  ( 1.000000000000000000, 2.775557561562890365E-16, 0.000000000000000000 ) ) ;
#2824 = CARTESIAN_POINT ( 'NONE',  ( 33.24999999999999289, 105.4999999999999858, -93.50000000000000000 ) ) ;
#2825 = AXIS2_PLACEMENT_3D ( 'NONE', #6078, #627, #3431 ) ;
#2826 = AXIS2_PLACEMENT_3D ( 'NONE', #6313, #2088, #1524 ) ;
#2827 = CIRCLE ( 'NONE', #3396, 5.500000000000005329 ) ;
#2828 = ORIENTED_EDGE ( 'NONE', *, *, #6416, .F. ) ;
#2829 = CIRCLE ( 'NONE', #4502, 1.000000000000000888 ) ;
#2830 = DIRECTION ( 'NONE',  ( 0.000000000000000000, 0.000000000000000000, -1.000000000000000000 ) ) ;
#2831 = AXIS2_PLACEMENT_3D ( 'NONE', #3088, #5675, #5211 ) ;
#2832 = VECTOR ( 'NONE', #4067, 1000.000000000000000 ) ;
#2833 = CARTESIAN_POINT ( 'NONE',  ( -103.0000000000000142, 107.0000000000000000, 72.50000000000000000 ) ) ;
#2834 = APPLICATION_CONTEXT ( 'automotive_design' ) ;
#2835 = EDGE_CURVE ( 'NONE', #725, #3846, #5343, .T. ) ;
#2836 = CARTESIAN_POINT ( 'NONE',  ( 0.000000000000000000, 0.000000000000000000, -9.500000000000005329 ) ) ;
#2837 = CYLINDRICAL_SURFACE ( 'NONE', #3501, 1.000000000000000888 ) ;
#2838 = CARTESIAN_POINT ( 'NONE',  ( -50.34999999999999432, 43.44999999999998153, 85.49999999999998579 ) ) ;
#2839 = AXIS2_PLACEMENT_3D ( 'NONE', #5248, #3203, #1100 ) ;
#2840 = VERTEX_POINT ( 'NONE', #4257 ) ;
#2841 = ORIENTED_EDGE ( 'NONE', *, *, #286, .T. ) ;
#2842 = CARTESIAN_POINT ( 'NONE',  ( 110.5842616121307174, 13.63257779045125062, -52.50000000000000711 ) ) ;
#2843 = VECTOR ( 'NONE', #336, 1000.000000000000000 ) ;
#2844 = ADVANCED_FACE ( 'NONE', ( #5872 ), #1043, .F. ) ;
#2845 = CARTESIAN_POINT ( 'NONE',  ( -87.99999999999995737, 31.00000000000000711, 78.64999999999999147 ) ) ;
#2846 = DIRECTION ( 'NONE',  ( 1.000000000000000000, -0.000000000000000000, 0.000000000000000000 ) ) ;
#2847 = EDGE_CURVE ( 'NONE', #525, #6423, #2066, .T. ) ;
#2848 = AXIS2_PLACEMENT_3D ( 'NONE', #2808, #168, #5961 ) ;
#2849 = DIRECTION ( 'NONE',  ( 0.000000000000000000, 0.000000000000000000, 1.000000000000000000 ) ) ;
#2850 = AXIS2_PLACEMENT_3D ( 'NONE', #6291, #3184, #4779 ) ;
#2851 = ORIENTED_EDGE ( 'NONE', *, *, #4236, .F. ) ;
#2852 = EDGE_LOOP ( 'NONE', ( #4805, #6811, #5933, #4521 ) ) ;
#2853 = CYLINDRICAL_SURFACE ( 'NONE', #3616, 1.000000000000000888 ) ;
#2854 = ADVANCED_FACE ( 'NONE', ( #5308 ), #5729, .F. ) ;
#2855 = CYLINDRICAL_SURFACE ( 'NONE', #4843, 1.000000000000000888 ) ;
#2856 = CARTESIAN_POINT ( 'NONE',  ( -13.50000000000000533, 48.29999999999999716, 65.49999999999998579 ) ) ;
#2857 = CIRCLE ( 'NONE', #6317, 1.000000000000000888 ) ;
#2858 = VERTEX_POINT ( 'NONE', #6327 ) ;
#2859 = DIRECTION ( 'NONE',  ( -1.000000000000000000, 0.000000000000000000, 0.000000000000000000 ) ) ;
#2860 = ORIENTED_EDGE ( 'NONE', *, *, #4020, .F. ) ;
#2861 = AXIS2_PLACEMENT_3D ( 'NONE', #1751, #4080, #4601 ) ;
#2862 = EDGE_LOOP ( 'NONE', ( #4131, #1919, #6770, #6561 ) ) ;
#2863 = DIRECTION ( 'NONE',  ( -0.000000000000000000, -0.000000000000000000, 1.000000000000000000 ) ) ;
#2864 = VERTEX_POINT ( 'NONE', #2133 ) ;
#2865 = DIRECTION ( 'NONE',  ( -0.000000000000000000, -0.000000000000000000, -1.000000000000000000 ) ) ;
#2866 = CARTESIAN_POINT ( 'NONE',  ( -65.99999999999994316, 31.00000000000000000, 88.50000000000000000 ) ) ;
#2867 = ORIENTED_EDGE ( 'NONE', *, *, #5668, .T. ) ;
#2868 = AXIS2_PLACEMENT_3D ( 'NONE', #94, #739, #3952 ) ;
#2869 = EDGE_CURVE ( 'NONE', #6895, #6371, #2580, .T. ) ;
#2870 = CARTESIAN_POINT ( 'NONE',  ( 0.000000000000000000, 105.4999999999999858, -92.50000000000000000 ) ) ;
#2871 = CARTESIAN_POINT ( 'NONE',  ( -104.0000000000000142, 105.0000000000000000, 73.50000000000000000 ) ) ;
#2872 = CARTESIAN_POINT ( 'NONE',  ( 42.24999999999999289, 76.50000000000000000, -94.50000000000000000 ) ) ;
#2873 = AXIS2_PLACEMENT_3D ( 'NONE', #7, #522, #1599 ) ;
#2874 = DIRECTION ( 'NONE',  ( 0.000000000000000000, 0.000000000000000000, 1.000000000000000000 ) ) ;
#2875 = CARTESIAN_POINT ( 'NONE',  ( -16.15000000000000924, 47.44999999999998153, 85.49999999999998579 ) ) ;
#2876 = ORIENTED_EDGE ( 'NONE', *, *, #743, .F. ) ;
#2877 = ADVANCED_FACE ( 'NONE', ( #2548, #2101 ), #3603, .F. ) ;
#2878 = VECTOR ( 'NONE', #4694, 999.9999999999998863 ) ;
#2879 = EDGE_LOOP ( 'NONE', ( #301, #4606, #5935, #4421 ) ) ;
#2880 = CARTESIAN_POINT ( 'NONE',  ( -72.14426920614523908, 52.66397305178570321, 85.49999999999998579 ) ) ;
#2881 = DIRECTION ( 'NONE',  ( -0.000000000000000000, -1.000000000000000000, 0.000000000000000000 ) ) ;
#2882 = DIRECTION ( 'NONE',  ( 0.000000000000000000, -0.000000000000000000, 1.000000000000000000 ) ) ;
#2883 = DIRECTION ( 'NONE',  ( 1.000000000000000000, -0.000000000000000000, -0.000000000000000000 ) ) ;
#2884 = EDGE_CURVE ( 'NONE', #4911, #1251, #2025, .T. ) ;
#2885 = VERTEX_POINT ( 'NONE', #3079 ) ;
#2887 = VERTEX_POINT ( 'NONE', #1082 ) ;
#2886 = DIRECTION ( 'NONE',  ( 1.000000000000000000, -2.710505431213761085E-17, 0.000000000000000000 ) ) ;
#2888 = FACE_OUTER_BOUND ( 'NONE', #2603, .T. ) ;
#2889 = CARTESIAN_POINT ( 'NONE',  ( 36.49999999999999289, 98.99999999999998579, -71.00000000000000000 ) ) ;
#2890 = LINE ( 'NONE', #4979, #5977 ) ;
#2891 = ORIENTED_EDGE ( 'NONE', *, *, #2654, .F. ) ;
#2892 = DIRECTION ( 'NONE',  ( 0.000000000000000000, 0.000000000000000000, -1.000000000000000000 ) ) ;
#2893 = ORIENTED_EDGE ( 'NONE', *, *, #3793, .F. ) ;
#2894 = ADVANCED_FACE ( 'NONE', ( #977 ), #430, .F. ) ;
#2895 = EDGE_CURVE ( 'NONE', #5548, #1966, #6644, .T. ) ;
#2896 = EDGE_LOOP ( 'NONE', ( #3114, #82, #2190, #2202 ) ) ;
#2897 = DIRECTION ( 'NONE',  ( 0.000000000000000000, 0.000000000000000000, -1.000000000000000000 ) ) ;
#2898 = ORIENTED_EDGE ( 'NONE', *, *, #1442, .T. ) ;
#2899 = CARTESIAN_POINT ( 'NONE',  ( 87.99999999999995737, 42.29089653438087737, 81.50000000000001421 ) ) ;
#2900 = CARTESIAN_POINT ( 'NONE',  ( 87.99999999999995737, 31.00000000000000711, 78.64999999999999147 ) ) ;
#2901 = ORIENTED_EDGE ( 'NONE', *, *, #504, .T. ) ;
#2902 = DIRECTION ( 'NONE',  ( 1.000000000000000000, -4.377851043474592921E-16, 0.000000000000000000 ) ) ;
#2903 = CARTESIAN_POINT ( 'NONE',  ( 107.9196935705609519, 19.93717102731624990, 53.49999999999999289 ) ) ;
#2904 = CARTESIAN_POINT ( 'NONE',  ( 87.99999999999995737, -3.572362803430230827, 2.062504626203450542 ) ) ;
#2905 = DIRECTION ( 'NONE',  ( -8.566535683836083017E-17, -1.000000000000000000, 0.000000000000000000 ) ) ;
#2906 = DIRECTION ( 'NONE',  ( 1.000000000000000000, 0.000000000000000000, 0.000000000000000000 ) ) ;
#2907 = VERTEX_POINT ( 'NONE', #5230 ) ;
#2908 = EDGE_LOOP ( 'NONE', ( #6145, #438, #5371, #806 ) ) ;
#2909 = CYLINDRICAL_SURFACE ( 'NONE', #77, 1.499999999999999556 ) ;
#2910 = CARTESIAN_POINT ( 'NONE',  ( 113.4764092776313902, 16.14576990188190564, -52.50000000000000711 ) ) ;
#2911 = CARTESIAN_POINT ( 'NONE',  ( -64.99999999999994316, 49.73205080756889629, 88.50000000000000000 ) ) ;
#2912 = EDGE_CURVE ( 'NONE', #3483, #2492, #621, .T. ) ;
#2913 = DIRECTION ( 'NONE',  ( 0.000000000000000000, 0.000000000000000000, 1.000000000000000000 ) ) ;
#2914 = ORIENTED_EDGE ( 'NONE', *, *, #6267, .T. ) ;
#2916 = ORIENTED_EDGE ( 'NONE', *, *, #6136, .T. ) ;
#2915 = LINE ( 'NONE', #5038, #1167 ) ;
#2917 = CARTESIAN_POINT ( 'NONE',  ( -65.99999999999994316, 47.73205080756887497, 89.50000000000000000 ) ) ;
#2918 = DIRECTION ( 'NONE',  ( 0.000000000000000000, 0.000000000000000000, -1.000000000000000000 ) ) ;
#2919 = CARTESIAN_POINT ( 'NONE',  ( -102.9999999999999858, 107.0000000000000000, -72.50000000000000000 ) ) ;
#2920 = ORIENTED_EDGE ( 'NONE', *, *, #1326, .T. ) ;
#2921 = EDGE_CURVE ( 'NONE', #1706, #5864, #6843, .T. ) ;
#2922 = CARTESIAN_POINT ( 'NONE',  ( 36.49999999999999289, 98.99999999999998579, -73.50000000000000000 ) ) ;
#2923 = ORIENTED_EDGE ( 'NONE', *, *, #2759, .T. ) ;
#2924 = EDGE_LOOP ( 'NONE', ( #4154, #4733, #5149, #6717 ) ) ;
#2925 = CARTESIAN_POINT ( 'NONE',  ( -83.74999999999997158, 30.00000000000000711, 89.50000000000000000 ) ) ;
#2926 = AXIS2_PLACEMENT_3D ( 'NONE', #4071, #5145, #278 ) ;
#2927 = ORIENTED_EDGE ( 'NONE', *, *, #2054, .T. ) ;
#2928 = EDGE_CURVE ( 'NONE', #2081, #2613, #5800, .T. ) ;
#2929 = FACE_OUTER_BOUND ( 'NONE', #4457, .T. ) ;
#2930 = EDGE_CURVE ( 'NONE', #1639, #673, #1060, .T. ) ;
#2931 = CARTESIAN_POINT ( 'NONE',  ( 3.421290590475393848E-14, 78.14999999999997726, 85.49999999999998579 ) ) ;
#2932 = VERTEX_POINT ( 'NONE', #2115 ) ;
#2933 = CIRCLE ( 'NONE', #6830, 5.500000000000005329 ) ;
#2934 = AXIS2_PLACEMENT_3D ( 'NONE', #1015, #4755, #3681 ) ;
#2935 = LINE ( 'NONE', #328, #3936 ) ;
#2936 = CARTESIAN_POINT ( 'NONE',  ( -102.2499999999999858, 0.000000000000000000, -92.50000000000000000 ) ) ;
#2937 = AXIS2_PLACEMENT_3D ( 'NONE', #6592, #1219, #5471 ) ;
#2938 = DIRECTION ( 'NONE',  ( 0.000000000000000000, 0.000000000000000000, 1.000000000000000000 ) ) ;
#2939 = VECTOR ( 'NONE', #5909, 999.9999999999998863 ) ;
#2940 = CARTESIAN_POINT ( 'NONE',  ( 89.99999999999995737, 31.00000000000000711, 85.34999999999999432 ) ) ;
#2941 = AXIS2_PLACEMENT_3D ( 'NONE', #2296, #4838, #70 ) ;
#2942 = ORIENTED_EDGE ( 'NONE', *, *, #5233, .T. ) ;
#2943 =( BOUNDED_CURVE ( )  B_SPLINE_CURVE ( 3, ( #566, #2174, #49, #5213 ),
 .UNSPECIFIED., .F., .T. ) 
 B_SPLINE_CURVE_WITH_KNOTS ( ( 4, 4 ),
 ( 0.9402307178864802717, 1.570796326794910547 ),
 .UNSPECIFIED. ) 
 CURVE ( )  GEOMETRIC_REPRESENTATION_ITEM ( )  RATIONAL_B_SPLINE_CURVE ( ( 1.000000000000000000, 0.9671391489437344280, 0.9671391489437344280, 1.000000000000000000 ) ) 
 REPRESENTATION_ITEM ( '' )  );
#2944 = VECTOR ( 'NONE', #2570, 1000.000000000000000 ) ;
#2945 = EDGE_LOOP ( 'NONE', ( #3927, #4239 ) ) ;
#2946 = VECTOR ( 'NONE', #3723, 1000.000000000000000 ) ;
#2947 = CIRCLE ( 'NONE', #712, 1.000000000000000888 ) ;
#2948 = DIRECTION ( 'NONE',  ( 0.5896016912371825347, 0.8076941535570589803, 0.000000000000000000 ) ) ;
#2949 = FACE_OUTER_BOUND ( 'NONE', #2969, .T. ) ;
#2950 = CARTESIAN_POINT ( 'NONE',  ( -89.99999999999995737, 31.00000000000000711, 89.50000000000000000 ) ) ;
#2951 = VECTOR ( 'NONE', #733, 1000.000000000000000 ) ;
#2952 = DIRECTION ( 'NONE',  ( -0.000000000000000000, 1.000000000000000000, -0.000000000000000000 ) ) ;
#2953 = ORIENTED_EDGE ( 'NONE', *, *, #2921, .F. ) ;
#2954 = VECTOR ( 'NONE', #276, 1000.000000000000000 ) ;
#2956 = VERTEX_POINT ( 'NONE', #2596 ) ;
#2955 = DIRECTION ( 'NONE',  ( 0.000000000000000000, 0.000000000000000000, 1.000000000000000000 ) ) ;
#2957 = EDGE_CURVE ( 'NONE', #4897, #6342, #1144, .T. ) ;
#2958 = LINE ( 'NONE', #1908, #5617 ) ;
#2959 = DIRECTION ( 'NONE',  ( -0.000000000000000000, 0.000000000000000000, 1.000000000000000000 ) ) ;
#2960 = CARTESIAN_POINT ( 'NONE',  ( 107.9196935705609519, 19.93717102731624990, 10.49999999999999467 ) ) ;
#2961 = ORIENTED_EDGE ( 'NONE', *, *, #831, .T. ) ;
#2963 = CARTESIAN_POINT ( 'NONE',  ( 113.8990275393720850, 17.05207768891856546, 53.49999999999999289 ) ) ;
#2962 = VECTOR ( 'NONE', #2298, 1000.000000000000000 ) ;
#2964 = VECTOR ( 'NONE', #1275, 1000.000000000000000 ) ;
#2965 = ORIENTED_EDGE ( 'NONE', *, *, #2105, .F. ) ;
#2966 = ORIENTED_EDGE ( 'NONE', *, *, #4887, .T. ) ;
#2967 = EDGE_CURVE ( 'NONE', #4381, #4544, #1521, .T. ) ;
#2968 = DIRECTION ( 'NONE',  ( -0.000000000000000000, -1.000000000000000000, -0.000000000000000000 ) ) ;
#2969 = EDGE_LOOP ( 'NONE', ( #6701, #320, #5496, #5120, #5700, #3728, #5495, #2734, #4883, #1648, #3889, #4272, #5485, #5324, #55, #2809, #4027 ) ) ;
#2970 = LINE ( 'NONE', #4988, #167 ) ;
#2971 = DIRECTION ( 'NONE',  ( -0.000000000000000000, -0.000000000000000000, 1.000000000000000000 ) ) ;
#2972 = ORIENTED_EDGE ( 'NONE', *, *, #1799, .T. ) ;
#2973 = CIRCLE ( 'NONE', #732, 5.500000000000005329 ) ;
#2974 = EDGE_CURVE ( 'NONE', #3274, #4917, #4240, .T. ) ;
#2975 = DIRECTION ( 'NONE',  ( -0.000000000000000000, -1.000000000000000000, -0.000000000000000000 ) ) ;
#2976 = VECTOR ( 'NONE', #2237, 1000.000000000000000 ) ;
#2977 = CARTESIAN_POINT ( 'NONE',  ( 82.74999999999994316, 31.00000000000000000, 78.74999999999998579 ) ) ;
#2978 = DIRECTION ( 'NONE',  ( 0.000000000000000000, 0.000000000000000000, -1.000000000000000000 ) ) ;
#2979 = CARTESIAN_POINT ( 'NONE',  ( -85.49999999999995737, -3.572362803430230827, 2.062504626203450542 ) ) ;
#2980 = CIRCLE ( 'NONE', #1536, 1.000000000000000888 ) ;
#2981 = ORIENTED_EDGE ( 'NONE', *, *, #6676, .F. ) ;
#2982 = EDGE_CURVE ( 'NONE', #1249, #2480, #5525, .T. ) ;
#2983 = ORIENTED_EDGE ( 'NONE', *, *, #5179, .T. ) ;
#2984 = ADVANCED_FACE ( 'NONE', ( #6344 ), #2530, .T. ) ;
#2985 = AXIS2_PLACEMENT_3D ( 'NONE', #2096, #1564, #3734 ) ;
#2986 = DIRECTION ( 'NONE',  ( -1.000000000000000000, -0.000000000000000000, -0.000000000000000000 ) ) ;
#2987 = CARTESIAN_POINT ( 'NONE',  ( 104.0000000000000142, 18.00000000000000355, -72.50000000000001421 ) ) ;
#2988 = DIRECTION ( 'NONE',  ( 0.000000000000000000, 1.000000000000000000, 0.000000000000000000 ) ) ;
#2989 = DIRECTION ( 'NONE',  ( 0.000000000000000000, 1.000000000000000000, 0.000000000000000000 ) ) ;
#2990 = ORIENTED_EDGE ( 'NONE', *, *, #2234, .F. ) ;
#2992 = VERTEX_POINT ( 'NONE', #4727 ) ;
#2991 = DIRECTION ( 'NONE',  ( 0.000000000000000000, 0.000000000000000000, 1.000000000000000000 ) ) ;
#2993 = CYLINDRICAL_SURFACE ( 'NONE', #4615, 1.799999999999996048 ) ;
#2994 = CARTESIAN_POINT ( 'NONE',  ( 84.49999999999994316, 31.00000000000000711, 89.50000000000000000 ) ) ;
#2995 = CLOSED_SHELL ( 'NONE', ( #1212, #318, #579, #3899, #215, #5975, #3256, #1103, #63, #5923, #3595, #300, #2283, #3447, #6710, #5246, #4332, #965, #3106, #274, #6793, #2689, #1398, #3198, #2247, #6266, #6771, #4084, #5405, #449, #2704, #6729, #5755, #3985, #4162, #5272, #4677, #197, #6154, #1304, #6507, #3856, #2984, #2844, #6783, #530, #3313, #4036, #5013, #1956, #5096, #6684, #3126, #4230, #4216, #1713, #2524, #4841, #6856, #1957, #3955, #3432, #691, #1226, #2, #2676, #3235, #755, #5122, #2854, #520, #3934, #5319, #6100, #865, #6433, #3830, #565, #5012, #1558, #4111, #2877, #6887, #1774, #1616, #2767, #4753, #798, #3264, #2206, #3343, #5857, #2787, #476, #6048, #797, #5544, #3, #502, #1676, #4292, #6835, #4082, #4364, #4004, #3416, #3438, #1897, #1848, #496, #205, #6434, #5795, #3142, #1388, #407, #546, #3737, #6566, #5813, #1871, #4014, #3098, #38, #2022, #4930, #6033, #372, #3746, #3539, #1116, #4455, #1946, #4448, #5914, #5582, #3978, #5619, #5704, #1136, #6780, #1741, #4317, #2377, #3455, #1856, #2474, #6897, #6540, #5877, #3350, #1584, #604, #6312, #5041, #2751, #4623, #2630, #6172, #3498, #5531, #3811, #3945, #6350, #6469, #3057, #1476, #214, #4251 ) ) ;
#2996 = CARTESIAN_POINT ( 'NONE',  ( -85.49999999999995737, 67.00870760500153267, 38.68749537379659387 ) ) ;
#2997 = ORIENTED_EDGE ( 'NONE', *, *, #5253, .F. ) ;
#2998 = LINE ( 'NONE', #6171, #4552 ) ;
#2999 = EDGE_LOOP ( 'NONE', ( #3635, #4008, #861, #4823, #6194, #2748, #5259, #2089 ) ) ;
#3000 = ORIENTED_EDGE ( 'NONE', *, *, #6763, .F. ) ;
#3001 = DIRECTION ( 'NONE',  ( 0.000000000000000000, 0.000000000000000000, 1.000000000000000000 ) ) ;
#3002 = ORIENTED_EDGE ( 'NONE', *, *, #1907, .F. ) ;
#3003 = CARTESIAN_POINT ( 'NONE',  ( 82.74999999999994316, 48.00000000000000000, 89.50000000000000000 ) ) ;
#3004 = CYLINDRICAL_SURFACE ( 'NONE', #5091, 5.500000000000005329 ) ;
#3005 = EDGE_CURVE ( 'NONE', #2683, #2667, #5710, .T. ) ;
#3006 = ORIENTED_EDGE ( 'NONE', *, *, #1239, .T. ) ;
#3007 = CARTESIAN_POINT ( 'NONE',  ( 82.74999999999994316, 48.00000000000000000, 78.74999999999998579 ) ) ;
#3008 = DIRECTION ( 'NONE',  ( 0.4999999999999955591, -0.8660254037844412611, 0.000000000000000000 ) ) ;
#3009 = DIRECTION ( 'NONE',  ( 1.000000000000000000, 0.000000000000000000, 0.000000000000000000 ) ) ;
#3010 = DIRECTION ( 'NONE',  ( -0.000000000000000000, -0.000000000000000000, 1.000000000000000000 ) ) ;
#3011 = EDGE_CURVE ( 'NONE', #5859, #5807, #2973, .T. ) ;
#3012 = ORIENTED_EDGE ( 'NONE', *, *, #1000, .F. ) ;
#3013 = ORIENTED_EDGE ( 'NONE', *, *, #1780, .T. ) ;
#3014 = CARTESIAN_POINT ( 'NONE',  ( -12.70000000000000107, 77.29999999999999716, 65.49999999999998579 ) ) ;
#3015 = CARTESIAN_POINT ( 'NONE',  ( -89.99999999999995737, 48.00000000000000000, 89.50000000000000000 ) ) ;
#3016 = CYLINDRICAL_SURFACE ( 'NONE', #6726, 1.000000000000000888 ) ;
#3017 = EDGE_CURVE ( 'NONE', #5155, #4880, #192, .T. ) ;
#3018 = ADVANCED_FACE ( 'NONE', ( #3094 ), #2563, .T. ) ;
#3019 = CARTESIAN_POINT ( 'NONE',  ( 87.99999999999995737, 30.41421356237310292, 84.35000000000000853 ) ) ;
#3020 = EDGE_LOOP ( 'NONE', ( #2198, #2972, #5092, #1076 ) ) ;
#3022 = ORIENTED_EDGE ( 'NONE', *, *, #4420, .F. ) ;
#3021 = CARTESIAN_POINT ( 'NONE',  ( 104.0000000000000142, 18.00000000000000355, -9.500000000000005329 ) ) ;
#3023 = FACE_BOUND ( 'NONE', #380, .T. ) ;
#3024 = DIRECTION ( 'NONE',  ( -0.000000000000000000, -0.5000000000000001110, -0.8660254037844385966 ) ) ;
#3025 = DIRECTION ( 'NONE',  ( -0.000000000000000000, 0.8660254037844384856, 0.5000000000000004441 ) ) ;
#3026 =( BOUNDED_CURVE ( )  B_SPLINE_CURVE ( 3, ( #3731, #1108, #2645, #5334 ),
 .UNSPECIFIED., .F., .T. ) 
 B_SPLINE_CURVE_WITH_KNOTS ( ( 4, 4 ),
 ( 4.712388980384695891, 5.759586531581302182 ),
 .UNSPECIFIED. ) 
 CURVE ( )  GEOMETRIC_REPRESENTATION_ITEM ( )  RATIONAL_B_SPLINE_CURVE ( ( 1.000000000000000000, 0.9106836025229576581, 0.9106836025229576581, 1.000000000000000000 ) ) 
 REPRESENTATION_ITEM ( '' )  );
#3027 = DIRECTION ( 'NONE',  ( -0.000000000000000000, -0.000000000000000000, 1.000000000000000000 ) ) ;
#3028 = ORIENTED_EDGE ( 'NONE', *, *, #4547, .T. ) ;
#3029 = EDGE_LOOP ( 'NONE', ( #9, #1761, #3357, #3842 ) ) ;
#3030 = CARTESIAN_POINT ( 'NONE',  ( -82.74999999999994316, 39.00000000000000711, 81.49999999999998579 ) ) ;
#3031 = DIRECTION ( 'NONE',  ( -1.000000000000000000, 2.775557561562890365E-16, -0.000000000000000000 ) ) ;
#3032 = ORIENTED_EDGE ( 'NONE', *, *, #3683, .F. ) ;
#3033 = FACE_OUTER_BOUND ( 'NONE', #3446, .T. ) ;
#3034 = DIRECTION ( 'NONE',  ( 0.000000000000000000, 1.000000000000000000, 0.000000000000000000 ) ) ;
#3035 = VERTEX_POINT ( 'NONE', #4762 ) ;
#3036 = CARTESIAN_POINT ( 'NONE',  ( -10.65000000000000746, 80.82383769534392570, 73.50000000000000000 ) ) ;
#3037 = EDGE_CURVE ( 'NONE', #1351, #6232, #441, .T. ) ;
#3038 = DIRECTION ( 'NONE',  ( 0.000000000000000000, 0.000000000000000000, 1.000000000000000000 ) ) ;
#3039 = CYLINDRICAL_SURFACE ( 'NONE', #4414, 1.000000000000000888 ) ;
#3040 = DIRECTION ( 'NONE',  ( -1.000000000000000000, 0.000000000000000000, 0.000000000000000000 ) ) ;
#3041 = DIRECTION ( 'NONE',  ( -0.000000000000000000, 0.000000000000000000, 1.000000000000000000 ) ) ;
#3042 = VECTOR ( 'NONE', #6376, 1000.000000000000000 ) ;
#3043 = ORIENTED_EDGE ( 'NONE', *, *, #1864, .F. ) ;
#3044 = ORIENTED_EDGE ( 'NONE', *, *, #6753, .T. ) ;
#3045 = EDGE_CURVE ( 'NONE', #1666, #271, #5868, .T. ) ;
#3046 = VECTOR ( 'NONE', #894, 1000.000000000000000 ) ;
#3047 = AXIS2_PLACEMENT_3D ( 'NONE', #1054, #3150, #4686 ) ;
#3048 = CARTESIAN_POINT ( 'NONE',  ( 104.0000000000000142, 38.52627944162907880, -72.50000000000001421 ) ) ;
#3049 = AXIS2_PLACEMENT_3D ( 'NONE', #107, #1178, #4383 ) ;
#3050 = LINE ( 'NONE', #1869, #1508 ) ;
#3051 = DIRECTION ( 'NONE',  ( 1.000000000000000000, 0.000000000000000000, 0.000000000000000000 ) ) ;
#3052 = DIRECTION ( 'NONE',  ( 1.000000000000000000, 2.312964634635744436E-16, 0.000000000000000000 ) ) ;
#3053 = CIRCLE ( 'NONE', #1272, 0.8000000000000038192 ) ;
#3054 = ORIENTED_EDGE ( 'NONE', *, *, #5786, .T. ) ;
#3056 = VERTEX_POINT ( 'NONE', #3688 ) ;
#3055 = CARTESIAN_POINT ( 'NONE',  ( -14.30000000000000959, 77.29999999999999716, 85.49999999999998579 ) ) ;
#3057 = ADVANCED_FACE ( 'NONE', ( #5286 ), #1062, .F. ) ;
#3058 = EDGE_CURVE ( 'NONE', #5366, #39, #1858, .T. ) ;
#3059 = CARTESIAN_POINT ( 'NONE',  ( 110.5842616121307174, 13.63257779045125062, -9.500000000000005329 ) ) ;
#3060 =( GEOMETRIC_REPRESENTATION_CONTEXT ( 3 ) GLOBAL_UNCERTAINTY_ASSIGNED_CONTEXT ( ( #5486 ) ) GLOBAL_UNIT_ASSIGNED_CONTEXT ( ( #4235, #5844, #2736 ) ) REPRESENTATION_CONTEXT ( 'NONE', 'WORKASPACE' ) );
#3061 = DIRECTION ( 'NONE',  ( -1.000000000000000000, 0.000000000000000000, 0.000000000000000000 ) ) ;
#3062 = CYLINDRICAL_SURFACE ( 'NONE', #4817, 1.000000000000000888 ) ;
#3063 = CARTESIAN_POINT ( 'NONE',  ( 109.5000000000000000, 18.00000000000000355, -72.50000000000001421 ) ) ;
#3064 = EDGE_LOOP ( 'NONE', ( #1247, #1387, #3428 ) ) ;
#3065 = VECTOR ( 'NONE', #2564, 1000.000000000000000 ) ;
#3066 = VERTEX_POINT ( 'NONE', #3125 ) ;
#3067 = EDGE_CURVE ( 'NONE', #4985, #5155, #3159, .T. ) ;
#3068 = EDGE_CURVE ( 'NONE', #2716, #4590, #25, .T. ) ;
#3069 = CARTESIAN_POINT ( 'NONE',  ( -89.99999999999995737, 31.00000000000000711, 74.50000000000000000 ) ) ;
#3070 =( BOUNDED_CURVE ( )  B_SPLINE_CURVE ( 3, ( #1452, #6167, #1384, #5216 ),
 .UNSPECIFIED., .F., .F. ) 
 B_SPLINE_CURVE_WITH_KNOTS ( ( 4, 4 ),
 ( 4.712388980384689674, 5.235987755982977276 ),
 .UNSPECIFIED. ) 
 CURVE ( )  GEOMETRIC_REPRESENTATION_ITEM ( )  RATIONAL_B_SPLINE_CURVE ( ( 1.000000000000000000, 0.9772838841927131703, 0.9772838841927131703, 1.000000000000000000 ) ) 
 REPRESENTATION_ITEM ( '' )  );
#3071 = CARTESIAN_POINT ( 'NONE',  ( 89.49999999999994316, 48.23205080756886787, 89.36602540378443393 ) ) ;
#3072 = ORIENTED_EDGE ( 'NONE', *, *, #2122, .F. ) ;
#3073 = DIRECTION ( 'NONE',  ( -1.000000000000000000, 0.000000000000000000, -0.000000000000000000 ) ) ;
#3074 = DIRECTION ( 'NONE',  ( 0.4999999999999956146, -0.8660254037844412611, 0.000000000000000000 ) ) ;
#3075 = ORIENTED_EDGE ( 'NONE', *, *, #4340, .F. ) ;
#3076 = VECTOR ( 'NONE', #3149, 1000.000000000000000 ) ;
#3077 = DIRECTION ( 'NONE',  ( -0.000000000000000000, 0.000000000000000000, 1.000000000000000000 ) ) ;
#3078 = LINE ( 'NONE', #654, #4061 ) ;
#3079 = CARTESIAN_POINT ( 'NONE',  ( 72.24999999999995737, 31.00000000000000000, 78.74999999999998579 ) ) ;
#3080 = DIRECTION ( 'NONE',  ( 0.000000000000000000, -0.000000000000000000, -1.000000000000000000 ) ) ;
#3081 = DIRECTION ( 'NONE',  ( -0.000000000000000000, 0.000000000000000000, 1.000000000000000000 ) ) ;
#3082 = AXIS2_PLACEMENT_3D ( 'NONE', #4022, #6058, #2388 ) ;
#3083 = ORIENTED_EDGE ( 'NONE', *, *, #6083, .T. ) ;
#3084 = EDGE_CURVE ( 'NONE', #3348, #289, #3587, .T. ) ;
#3085 = CARTESIAN_POINT ( 'NONE',  ( 104.9196935705609519, 25.13332345002289969, 53.49999999999999289 ) ) ;
#3086 = CARTESIAN_POINT ( 'NONE',  ( -48.30000000000001137, 48.29999999999999716, 65.49999999999998579 ) ) ;
#3087 = CARTESIAN_POINT ( 'NONE',  ( -85.49999999999995737, 40.64544826719043158, 78.64999999999999147 ) ) ;
#3088 = CARTESIAN_POINT ( 'NONE',  ( 85.49999999999995737, 67.00870760500153267, 38.68749537379659387 ) ) ;
#3089 = EDGE_CURVE ( 'NONE', #6179, #3147, #6794, .T. ) ;
#3090 = ORIENTED_EDGE ( 'NONE', *, *, #4632, .T. ) ;
#3091 = CIRCLE ( 'NONE', #1311, 1.799999999999996048 ) ;
#3093 = ORIENTED_EDGE ( 'NONE', *, *, #234, .T. ) ;
#3092 = CYLINDRICAL_SURFACE ( 'NONE', #4731, 1.000000000000000888 ) ;
#3094 = FACE_OUTER_BOUND ( 'NONE', #5618, .T. ) ;
#3095 = CARTESIAN_POINT ( 'NONE',  ( 89.57281847254662921, 51.71489085719766621, -72.50000000000001421 ) ) ;
#3096 = AXIS2_PLACEMENT_3D ( 'NONE', #2226, #2301, #4287 ) ;
#3097 = SPHERICAL_SURFACE ( 'NONE', #2826, 1.000000000000000000 ) ;
#3098 = ADVANCED_FACE ( 'NONE', ( #1762 ), #6650, .F. ) ;
#3099 = ORIENTED_EDGE ( 'NONE', *, *, #1092, .F. ) ;
#3100 = ORIENTED_EDGE ( 'NONE', *, *, #1039, .F. ) ;
#3101 = CARTESIAN_POINT ( 'NONE',  ( 104.0000000000000000, 39.00000000000000711, 83.29999999999998295 ) ) ;
#3102 = CARTESIAN_POINT ( 'NONE',  ( -31.24188896941318561, 107.0000000000000000, 85.49999999999998579 ) ) ;
#3103 = ORIENTED_EDGE ( 'NONE', *, *, #6692, .F. ) ;
#3104 = DIRECTION ( 'NONE',  ( -1.000000000000000000, 0.000000000000000000, 0.000000000000000000 ) ) ;
#3105 = CARTESIAN_POINT ( 'NONE',  ( 107.9196935705609519, 19.93717102731624990, -9.500000000000005329 ) ) ;
#3106 = ADVANCED_FACE ( 'NONE', ( #100, #1235, #1204 ), #129, .F. ) ;
#3107 = EDGE_CURVE ( 'NONE', #76, #3208, #611, .T. ) ;
#3108 = ORIENTED_EDGE ( 'NONE', *, *, #5190, .T. ) ;
#3109 =( BOUNDED_CURVE ( )  B_SPLINE_CURVE ( 3, ( #6251, #2650, #3175, #4250 ),
 .UNSPECIFIED., .F., .F. ) 
 B_SPLINE_CURVE_WITH_KNOTS ( ( 4, 4 ),
 ( 1.570796326794896558, 2.094395102393184604 ),
 .UNSPECIFIED. ) 
 CURVE ( )  GEOMETRIC_REPRESENTATION_ITEM ( )  RATIONAL_B_SPLINE_CURVE ( ( 1.000000000000000000, 0.9772838841927129483, 0.9772838841927129483, 1.000000000000000000 ) ) 
 REPRESENTATION_ITEM ( '' )  );
#3110 = DIRECTION ( 'NONE',  ( -0.000000000000000000, 1.000000000000000000, -0.000000000000000000 ) ) ;
#3111 = DIRECTION ( 'NONE',  ( 0.000000000000000000, 1.000000000000000000, -0.000000000000000000 ) ) ;
#3112 = CARTESIAN_POINT ( 'NONE',  ( 109.5000000000000000, 18.00000000000000355, -9.500000000000005329 ) ) ;
#3113 = DIRECTION ( 'NONE',  ( 1.888134395621014649E-16, 0.000000000000000000, -1.000000000000000000 ) ) ;
#3114 = ORIENTED_EDGE ( 'NONE', *, *, #4412, .F. ) ;
#3115 = CARTESIAN_POINT ( 'NONE',  ( 65.82344328719703697, 47.90860752037181669, 89.50000000000000000 ) ) ;
#3116 = EDGE_CURVE ( 'NONE', #1703, #6473, #5426, .T. ) ;
#3117 = FACE_OUTER_BOUND ( 'NONE', #4557, .T. ) ;
#3118 = DIRECTION ( 'NONE',  ( 0.8660254037844413721, 0.4999999999999951705, -0.000000000000000000 ) ) ;
#3119 = ORIENTED_EDGE ( 'NONE', *, *, #711, .T. ) ;
#3120 = CARTESIAN_POINT ( 'NONE',  ( -32.32394969075918567, 107.2137474899548550, 73.49999999999998579 ) ) ;
#3121 = FACE_OUTER_BOUND ( 'NONE', #1234, .T. ) ;
#3122 = ORIENTED_EDGE ( 'NONE', *, *, #1740, .T. ) ;
#3124 = ORIENTED_EDGE ( 'NONE', *, *, #2957, .T. ) ;
#3123 = DIRECTION ( 'NONE',  ( 1.000000000000000000, 0.000000000000000000, 0.000000000000000000 ) ) ;
#3125 = CARTESIAN_POINT ( 'NONE',  ( 112.5398487305270265, 16.58249525732250618, 10.49999999999999467 ) ) ;
#3126 = ADVANCED_FACE ( 'NONE', ( #4827, #674 ), #4898, .F. ) ;
#3127 = DIRECTION ( 'NONE',  ( 1.000000000000000000, 0.000000000000000000, 0.000000000000000000 ) ) ;
#3128 = CARTESIAN_POINT ( 'NONE',  ( 89.99999999999995737, 30.00000000000000711, 77.74999999999998579 ) ) ;
#3129 = DIRECTION ( 'NONE',  ( -0.000000000000000000, 0.000000000000000000, 1.000000000000000000 ) ) ;
#3130 = ORIENTED_EDGE ( 'NONE', *, *, #2352, .F. ) ;
#3131 = VERTEX_POINT ( 'NONE', #2319 ) ;
#3132 = CARTESIAN_POINT ( 'NONE',  ( 101.5000000000000000, 0.000000000000000000, -71.00000000000000000 ) ) ;
#3133 = EDGE_CURVE ( 'NONE', #3524, #69, #6544, .T. ) ;
#3134 = CARTESIAN_POINT ( 'NONE',  ( -82.74999999999998579, 108.0000000000000000, 78.74999999999998579 ) ) ;
#3135 = VERTEX_POINT ( 'NONE', #6027 ) ;
#3136 = CARTESIAN_POINT ( 'NONE',  ( 32.24999999999999289, 107.0000000000000000, -93.50000000000000000 ) ) ;
#3137 = CARTESIAN_POINT ( 'NONE',  ( -90.99999999999995737, 31.00000000000000711, 74.50000000000000000 ) ) ;
#3138 = ORIENTED_EDGE ( 'NONE', *, *, #5940, .F. ) ;
#3139 = VERTEX_POINT ( 'NONE', #5357 ) ;
#3140 = DIRECTION ( 'NONE',  ( 0.000000000000000000, 0.000000000000000000, 1.000000000000000000 ) ) ;
#3141 = EDGE_CURVE ( 'NONE', #3736, #742, #2857, .T. ) ;
#3142 = ADVANCED_FACE ( 'NONE', ( #3822 ), #1662, .T. ) ;
#3143 = CARTESIAN_POINT ( 'NONE',  ( 111.0068798738714406, 14.53888557748789268, 73.50000000000000000 ) ) ;
#3144 = CARTESIAN_POINT ( 'NONE',  ( -85.49999999999995737, 39.00000000000000711, 81.49999999999998579 ) ) ;
#3145 = CARTESIAN_POINT ( 'NONE',  ( 63.99999999999994316, 31.00000000000000000, 74.50000000000000000 ) ) ;
#3146 = CYLINDRICAL_SURFACE ( 'NONE', #6111, 0.8000000000000038192 ) ;
#3147 = VERTEX_POINT ( 'NONE', #1170 ) ;
#3148 = CARTESIAN_POINT ( 'NONE',  ( -98.24999999999995737, -2.019989114248547268E-14, -92.50000000000000000 ) ) ;
#3149 = DIRECTION ( 'NONE',  ( 1.000000000000000000, -2.775557561562890365E-16, 0.000000000000000000 ) ) ;
#3150 = DIRECTION ( 'NONE',  ( 0.000000000000000000, -1.000000000000000000, 0.000000000000000000 ) ) ;
#3151 = CIRCLE ( 'NONE', #4494, 1.799999999999996048 ) ;
#3152 = EDGE_LOOP ( 'NONE', ( #3629, #1989, #5640, #5361, #1069, #4966 ) ) ;
#3153 = DIRECTION ( 'NONE',  ( 0.4999999999999955591, -0.8660254037844412611, 0.000000000000000000 ) ) ;
#3154 = CARTESIAN_POINT ( 'NONE',  ( 33.24999999999999289, 0.000000000000000000, -92.50000000000000000 ) ) ;
#3155 = VECTOR ( 'NONE', #6306, 1000.000000000000000 ) ;
#3156 = ORIENTED_EDGE ( 'NONE', *, *, #4163, .T. ) ;
#3157 = VECTOR ( 'NONE', #1546, 1000.000000000000000 ) ;
#3158 = EDGE_LOOP ( 'NONE', ( #2445, #6259, #4245 ) ) ;
#3159 = LINE ( 'NONE', #2637, #2518 ) ;
#3160 = CARTESIAN_POINT ( 'NONE',  ( -72.24999999999998579, 48.00000000000000000, 84.24999999999998579 ) ) ;
#3161 = DIRECTION ( 'NONE',  ( 0.000000000000000000, 0.000000000000000000, 1.000000000000000000 ) ) ;
#3162 = VECTOR ( 'NONE', #1115, 1000.000000000000000 ) ;
#3163 = VECTOR ( 'NONE', #4478, 1000.000000000000000 ) ;
#3164 = FACE_OUTER_BOUND ( 'NONE', #3682, .T. ) ;
#3165 = CIRCLE ( 'NONE', #1488, 0.8000000000000020428 ) ;
#3166 = ORIENTED_EDGE ( 'NONE', *, *, #3664, .T. ) ;
#3167 = EDGE_CURVE ( 'NONE', #4633, #1806, #6508, .T. ) ;
#3168 = VECTOR ( 'NONE', #2849, 1000.000000000000000 ) ;
#3169 = ORIENTED_EDGE ( 'NONE', *, *, #6676, .T. ) ;
#3170 = CIRCLE ( 'NONE', #1836, 1.000000000000000888 ) ;
#3171 = AXIS2_PLACEMENT_3D ( 'NONE', #2118, #1983, #1587 ) ;
#3172 = DIRECTION ( 'NONE',  ( -1.000000000000000000, -0.000000000000000000, -0.000000000000000000 ) ) ;
#3173 = DIRECTION ( 'NONE',  ( 1.000000000000000000, 0.000000000000000000, 0.000000000000000000 ) ) ;
#3174 = ORIENTED_EDGE ( 'NONE', *, *, #3220, .F. ) ;
#3175 = CARTESIAN_POINT ( 'NONE',  ( -89.34709740150393031, 48.07914820907285502, 89.45430376018589413 ) ) ;
#3176 = AXIS2_PLACEMENT_3D ( 'NONE', #3969, #5576, #1285 ) ;
#3177 = AXIS2_PLACEMENT_3D ( 'NONE', #634, #2830, #4957 ) ;
#3178 = EDGE_LOOP ( 'NONE', ( #5397, #6460, #1113, #505, #5876 ) ) ;
#3179 = EDGE_CURVE ( 'NONE', #1724, #244, #6902, .T. ) ;
#3180 = ORIENTED_EDGE ( 'NONE', *, *, #631, .T. ) ;
#3181 = DIRECTION ( 'NONE',  ( 1.000000000000000000, 0.000000000000000000, 0.000000000000000000 ) ) ;
#3182 = AXIS2_PLACEMENT_3D ( 'NONE', #130, #101, #2320 ) ;
#3183 = LINE ( 'NONE', #5307, #6633 ) ;
#3184 = DIRECTION ( 'NONE',  ( -1.000000000000000000, -0.000000000000000000, -0.000000000000000000 ) ) ;
#3185 = CARTESIAN_POINT ( 'NONE',  ( -89.99999999999995737, 30.00000000000000711, 88.50000000000000000 ) ) ;
#3186 = CARTESIAN_POINT ( 'NONE',  ( 107.9196935705609519, 19.93717102731624990, 53.49999999999999289 ) ) ;
#3187 = AXIS2_PLACEMENT_3D ( 'NONE', #3870, #2224, #6004 ) ;
#3188 = ORIENTED_EDGE ( 'NONE', *, *, #1566, .F. ) ;
#3189 = AXIS2_PLACEMENT_3D ( 'NONE', #6256, #1610, #942 ) ;
#3190 = EDGE_CURVE ( 'NONE', #5369, #4585, #1071, .T. ) ;
#3191 = DIRECTION ( 'NONE',  ( 1.000000000000000000, 0.000000000000000000, -0.000000000000000000 ) ) ;
#3192 = CARTESIAN_POINT ( 'NONE',  ( 104.0000000000000142, 18.00000000000000355, 53.49999999999999289 ) ) ;
#3193 = DIRECTION ( 'NONE',  ( -0.4999999999999952816, 0.8660254037844413721, 0.000000000000000000 ) ) ;
#3194 = DIRECTION ( 'NONE',  ( 2.312964634635744436E-16, -1.000000000000000000, 0.000000000000000000 ) ) ;
#3195 = SURFACE_SIDE_STYLE ('',( #2664 ) ) ;
#3196 = EDGE_CURVE ( 'NONE', #4076, #1667, #3859, .T. ) ;
#3197 = CARTESIAN_POINT ( 'NONE',  ( 114.2631397208144364, 20.74999999999997513, 73.50000000000000000 ) ) ;
#3198 = ADVANCED_FACE ( 'NONE', ( #2805 ), #161, .F. ) ;
#3199 = VECTOR ( 'NONE', #1553, 1000.000000000000000 ) ;
#3200 = ORIENTED_EDGE ( 'NONE', *, *, #1102, .F. ) ;
#3201 = ORIENTED_EDGE ( 'NONE', *, *, #5962, .T. ) ;
#3202 = CARTESIAN_POINT ( 'NONE',  ( 110.8252086370486609, 12.66203952166263669, -72.50000000000001421 ) ) ;
#3203 = DIRECTION ( 'NONE',  ( 0.000000000000000000, 0.000000000000000000, 1.000000000000000000 ) ) ;
#3204 = FACE_OUTER_BOUND ( 'NONE', #3382, .T. ) ;
#3205 = AXIS2_PLACEMENT_3D ( 'NONE', #2833, #3914, #4959 ) ;
#3206 = CARTESIAN_POINT ( 'NONE',  ( -85.49999999999995737, 40.64544826719043158, 78.64999999999999147 ) ) ;
#3207 = CIRCLE ( 'NONE', #1867, 1.000000000000000888 ) ;
#3208 = VERTEX_POINT ( 'NONE', #5489 ) ;
#3209 = EDGE_LOOP ( 'NONE', ( #2006, #6362, #2643, #6425 ) ) ;
#3210 = ORIENTED_EDGE ( 'NONE', *, *, #4923, .T. ) ;
#3211 = DIRECTION ( 'NONE',  ( 0.000000000000000000, 0.000000000000000000, 1.000000000000000000 ) ) ;
#3212 = VECTOR ( 'NONE', #789, 1000.000000000000000 ) ;
#3213 = LINE ( 'NONE', #4839, #3319 ) ;
#3214 = ORIENTED_EDGE ( 'NONE', *, *, #3776, .F. ) ;
#3215 = CARTESIAN_POINT ( 'NONE',  ( 113.4764092776313902, 16.14576990188190564, -72.50000000000001421 ) ) ;
#3216 = ORIENTED_EDGE ( 'NONE', *, *, #3847, .T. ) ;
#3217 = ORIENTED_EDGE ( 'NONE', *, *, #373, .F. ) ;
#3218 = DIRECTION ( 'NONE',  ( 0.000000000000000000, 0.000000000000000000, -1.000000000000000000 ) ) ;
#3219 = CARTESIAN_POINT ( 'NONE',  ( 0.000000000000000000, 47.73205080756887497, 89.50000000000000000 ) ) ;
#3220 = EDGE_CURVE ( 'NONE', #4544, #622, #5987, .T. ) ;
#3221 = CARTESIAN_POINT ( 'NONE',  ( 104.0000000000000142, 0.000000000000000000, -72.50000000000001421 ) ) ;
#3222 = AXIS2_PLACEMENT_3D ( 'NONE', #5481, #1263, #123 ) ;
#3223 = LINE ( 'NONE', #1645, #3617 ) ;
#3224 = CARTESIAN_POINT ( 'NONE',  ( 89.99999999999995737, 30.00000000000000711, 89.50000000000000000 ) ) ;
#3225 = VERTEX_POINT ( 'NONE', #6683 ) ;
#3226 = DIRECTION ( 'NONE',  ( 0.8660254037844413721, 0.4999999999999951705, -0.000000000000000000 ) ) ;
#3227 = EDGE_CURVE ( 'NONE', #2698, #311, #1832, .T. ) ;
#3228 = DIRECTION ( 'NONE',  ( 0.000000000000000000, -1.000000000000000000, -0.000000000000000000 ) ) ;
#3229 = DIRECTION ( 'NONE',  ( 0.000000000000000000, 0.000000000000000000, 1.000000000000000000 ) ) ;
#3230 = ORIENTED_EDGE ( 'NONE', *, *, #3480, .T. ) ;
#3231 = PLANE ( 'NONE',  #5954 ) ;
#3232 = ORIENTED_EDGE ( 'NONE', *, *, #573, .F. ) ;
#3233 = ORIENTED_EDGE ( 'NONE', *, *, #5974, .F. ) ;
#3234 = DIRECTION ( 'NONE',  ( 0.000000000000000000, 0.000000000000000000, -1.000000000000000000 ) ) ;
#3235 = ADVANCED_FACE ( 'NONE', ( #263 ), #1792, .F. ) ;
#3236 = DIRECTION ( 'NONE',  ( -0.000000000000000000, 0.000000000000000000, 1.000000000000000000 ) ) ;
#3237 = CARTESIAN_POINT ( 'NONE',  ( -64.99999999999994316, 49.73205080756889629, 88.50000000000000000 ) ) ;
#3238 = EDGE_CURVE ( 'NONE', #6648, #184, #364, .T. ) ;
#3239 = DIRECTION ( 'NONE',  ( 0.000000000000000000, 0.000000000000000000, -1.000000000000000000 ) ) ;
#3240 = ORIENTED_EDGE ( 'NONE', *, *, #5189, .T. ) ;
#3241 = VERTEX_POINT ( 'NONE', #6712 ) ;
#3242 = ORIENTED_EDGE ( 'NONE', *, *, #5271, .F. ) ;
#3243 = CARTESIAN_POINT ( 'NONE',  ( 88.99999999999995737, 30.00000000000000711, 85.34999999999999432 ) ) ;
#3244 = CARTESIAN_POINT ( 'NONE',  ( 85.49999999999995737, -3.572362803430230827, 2.062504626203450542 ) ) ;
#3245 = ORIENTED_EDGE ( 'NONE', *, *, #5218, .T. ) ;
#3246 = CARTESIAN_POINT ( 'NONE',  ( 103.0000000000000142, 105.0000000000000000, -73.50000000000000000 ) ) ;
#3247 = ORIENTED_EDGE ( 'NONE', *, *, #3179, .T. ) ;
#3248 = PRODUCT_RELATED_PRODUCT_CATEGORY ( 'part', '', ( #266 ) ) ;
#3249 = VERTEX_POINT ( 'NONE', #5107 ) ;
#3250 = LINE ( 'NONE', #4188, #3162 ) ;
#3251 = EDGE_LOOP ( 'NONE', ( #1796, #1203, #40, #3043 ) ) ;
#3252 = DIRECTION ( 'NONE',  ( 1.000000000000000000, 1.664003334270319304E-16, 0.000000000000000000 ) ) ;
#3253 = DIRECTION ( 'NONE',  ( 0.000000000000000000, -1.000000000000000000, 0.000000000000000000 ) ) ;
#3254 =( BOUNDED_CURVE ( )  B_SPLINE_CURVE ( 3, ( #981, #3115, #4097, #4716 ),
 .UNSPECIFIED., .F., .F. ) 
 B_SPLINE_CURVE_WITH_KNOTS ( ( 4, 4 ),
 ( 4.712388980384689674, 5.235987755982977276 ),
 .UNSPECIFIED. ) 
 CURVE ( )  GEOMETRIC_REPRESENTATION_ITEM ( )  RATIONAL_B_SPLINE_CURVE ( ( 1.000000000000000000, 0.9772838841927131703, 0.9772838841927131703, 1.000000000000000000 ) ) 
 REPRESENTATION_ITEM ( '' )  );
#3255 = ORIENTED_EDGE ( 'NONE', *, *, #1807, .T. ) ;
#3256 = ADVANCED_FACE ( 'NONE', ( #231 ), #777, .F. ) ;
#3257 = DIRECTION ( 'NONE',  ( -0.000000000000000000, 0.000000000000000000, 1.000000000000000000 ) ) ;
#3258 = CARTESIAN_POINT ( 'NONE',  ( 108.4434543456482345, 15.73423053240837532, 10.49999999999999467 ) ) ;
#3259 = DIRECTION ( 'NONE',  ( -8.566535683836083017E-17, -1.000000000000000000, 0.000000000000000000 ) ) ;
#3260 = CARTESIAN_POINT ( 'NONE',  ( -64.99999999999992895, 39.00000000000000711, 83.29999999999998295 ) ) ;
#3261 = VERTEX_POINT ( 'NONE', #1373 ) ;
#3262 = FACE_OUTER_BOUND ( 'NONE', #1143, .T. ) ;
#3263 = LINE ( 'NONE', #5778, #3281 ) ;
#3264 = ADVANCED_FACE ( 'NONE', ( #2426 ), #2909, .F. ) ;
#3265 = ORIENTED_EDGE ( 'NONE', *, *, #4849, .T. ) ;
#3266 = EDGE_LOOP ( 'NONE', ( #5678, #5955, #3806, #5049 ) ) ;
#3267 = AXIS2_PLACEMENT_3D ( 'NONE', #1664, #4929, #3824 ) ;
#3268 = CARTESIAN_POINT ( 'NONE',  ( -7.063694153977503194E-15, 42.44999999999998863, 73.50000000000000000 ) ) ;
#3269 = DIRECTION ( 'NONE',  ( 1.000000000000000000, 0.000000000000000000, 0.000000000000000000 ) ) ;
#3270 = FACE_OUTER_BOUND ( 'NONE', #1059, .T. ) ;
#3271 = DIRECTION ( 'NONE',  ( -1.000000000000000000, 0.000000000000000000, -0.000000000000000000 ) ) ;
#3272 = CIRCLE ( 'NONE', #4934, 1.000000000000000888 ) ;
#3273 = EDGE_CURVE ( 'NONE', #1916, #6728, #847, .T. ) ;
#3274 = VERTEX_POINT ( 'NONE', #1312 ) ;
#3275 = EDGE_CURVE ( 'NONE', #827, #3524, #953, .T. ) ;
#3276 = ORIENTED_EDGE ( 'NONE', *, *, #416, .T. ) ;
#3277 = DIRECTION ( 'NONE',  ( 0.000000000000000000, 0.000000000000000000, -1.000000000000000000 ) ) ;
#3278 = VECTOR ( 'NONE', #4745, 1000.000000000000000 ) ;
#3279 = PRESENTATION_STYLE_ASSIGNMENT (( #4350 ) ) ;
#3280 = CIRCLE ( 'NONE', #3402, 1.799999999999996048 ) ;
#3281 = VECTOR ( 'NONE', #5384, 1000.000000000000000 ) ;
#3282 = ORIENTED_EDGE ( 'NONE', *, *, #2551, .T. ) ;
#3283 = DIRECTION ( 'NONE',  ( -0.000000000000000000, 0.000000000000000000, 1.000000000000000000 ) ) ;
#3284 = ORIENTED_EDGE ( 'NONE', *, *, #5103, .T. ) ;
#3285 = EDGE_CURVE ( 'NONE', #2673, #4661, #6651, .T. ) ;
#3286 = VECTOR ( 'NONE', #2606, 1000.000000000000000 ) ;
#3287 = EDGE_CURVE ( 'NONE', #6148, #1724, #5134, .T. ) ;
#3288 = CIRCLE ( 'NONE', #3506, 5.500000000000005329 ) ;
#3289 = AXIS2_PLACEMENT_3D ( 'NONE', #6797, #4630, #4175 ) ;
#3290 = ORIENTED_EDGE ( 'NONE', *, *, #4118, .T. ) ;
#3291 = FACE_OUTER_BOUND ( 'NONE', #6304, .T. ) ;
#3292 = VECTOR ( 'NONE', #3376, 1000.000000000000000 ) ;
#3293 = VERTEX_POINT ( 'NONE', #4482 ) ;
#3294 = LINE ( 'NONE', #562, #4057 ) ;
#3295 = VECTOR ( 'NONE', #3495, 1000.000000000000000 ) ;
#3296 = DIRECTION ( 'NONE',  ( 0.000000000000000000, 0.000000000000000000, 1.000000000000000000 ) ) ;
#3297 = VERTEX_POINT ( 'NONE', #1274 ) ;
#3298 = VECTOR ( 'NONE', #2670, 1000.000000000000000 ) ;
#3299 = CARTESIAN_POINT ( 'NONE',  ( 103.0000000000000142, 107.0000000000000000, -72.50000000000000000 ) ) ;
#3300 = CARTESIAN_POINT ( 'NONE',  ( 71.24999999999995737, 30.00000000000000355, 85.24999999999998579 ) ) ;
#3301 = CARTESIAN_POINT ( 'NONE',  ( 43.24999999999999289, -3.705026683259105449E-15, -92.50000000000000000 ) ) ;
#3302 = CARTESIAN_POINT ( 'NONE',  ( 43.25000000000000000, 0.000000000000000000, -92.50000000000000000 ) ) ;
#3303 = DIRECTION ( 'NONE',  ( -1.000000000000000000, 2.775557561562890365E-16, 0.000000000000000000 ) ) ;
#3304 = AXIS2_PLACEMENT_3D ( 'NONE', #3749, #568, #1053 ) ;
#3305 = EDGE_CURVE ( 'NONE', #5425, #2992, #4558, .T. ) ;
#3306 = PRODUCT_CONTEXT ( 'NONE', #2834, 'mechanical' ) ;
#3307 = VERTEX_POINT ( 'NONE', #5071 ) ;
#3308 = VECTOR ( 'NONE', #4365, 1000.000000000000000 ) ;
#3309 = VERTEX_POINT ( 'NONE', #6128 ) ;
#3310 = CARTESIAN_POINT ( 'NONE',  ( 88.99999999999995737, 31.00000000000000711, 88.50000000000000000 ) ) ;
#3311 = CARTESIAN_POINT ( 'NONE',  ( -44.85000000000000142, 48.94999999999999574, 80.99999999999998579 ) ) ;
#3312 = CARTESIAN_POINT ( 'NONE',  ( -14.65000000000000746, 48.94999999999998153, 71.00000000000000000 ) ) ;
#3313 = ADVANCED_FACE ( 'NONE', ( #848 ), #746, .F. ) ;
#3314 = DIRECTION ( 'NONE',  ( 1.000000000000000000, 0.000000000000000000, 0.000000000000000000 ) ) ;
#3315 = VECTOR ( 'NONE', #3891, 1000.000000000000000 ) ;
#3316 = VERTEX_POINT ( 'NONE', #5672 ) ;
#3317 = ORIENTED_EDGE ( 'NONE', *, *, #6207, .F. ) ;
#3318 = LINE ( 'NONE', #4460, #4158 ) ;
#3319 = VECTOR ( 'NONE', #1530, 1000.000000000000000 ) ;
#3320 = LINE ( 'NONE', #6587, #4073 ) ;
#3321 = ORIENTED_EDGE ( 'NONE', *, *, #853, .T. ) ;
#3322 = EDGE_CURVE ( 'NONE', #3957, #3131, #4981, .T. ) ;
#3323 = AXIS2_PLACEMENT_3D ( 'NONE', #5125, #3034, #5154 ) ;
#3324 = CARTESIAN_POINT ( 'NONE',  ( 111.9999999999999858, 18.00000000000000355, 10.49999999999999467 ) ) ;
#3325 = EDGE_LOOP ( 'NONE', ( #5386, #1614, #1568, #4081, #3201, #3444, #584, #3974, #4065, #633 ) ) ;
#3326 = ORIENTED_EDGE ( 'NONE', *, *, #4950, .F. ) ;
#3327 = VECTOR ( 'NONE', #4144, 1000.000000000000000 ) ;
#3328 = AXIS2_PLACEMENT_3D ( 'NONE', #4330, #2792, #3296 ) ;
#3329 = CARTESIAN_POINT ( 'NONE',  ( -29.25000000000000711, 107.0000000000000000, 73.50000000000000000 ) ) ;
#3330 = EDGE_LOOP ( 'NONE', ( #2559, #4029 ) ) ;
#3331 = EDGE_CURVE ( 'NONE', #5472, #1936, #3781, .T. ) ;
#3332 = CARTESIAN_POINT ( 'NONE',  ( 103.9999999999999574, 107.0000000000000000, -73.50000000000000000 ) ) ;
#3333 = EDGE_CURVE ( 'NONE', #4880, #3767, #6195, .T. ) ;
#3334 = DIRECTION ( 'NONE',  ( -0.000000000000000000, 0.000000000000000000, 1.000000000000000000 ) ) ;
#3335 = CIRCLE ( 'NONE', #5097, 1.000000000000000888 ) ;
#3336 = VERTEX_POINT ( 'NONE', #2106 ) ;
#3337 = CARTESIAN_POINT ( 'NONE',  ( 104.0000000000000142, 0.000000000000000000, 53.49999999999999289 ) ) ;
#3338 = CARTESIAN_POINT ( 'NONE',  ( 104.0000000000000142, 38.52627944162907880, 53.49999999999999289 ) ) ;
#3339 = FACE_OUTER_BOUND ( 'NONE', #4178, .T. ) ;
#3340 = PLANE ( 'NONE',  #3389 ) ;
#3341 = CARTESIAN_POINT ( 'NONE',  ( 72.24999999999995737, 39.00000000000000711, 83.29999999999998295 ) ) ;
#3342 = ORIENTED_EDGE ( 'NONE', *, *, #1294, .F. ) ;
#3343 = ADVANCED_FACE ( 'NONE', ( #4157 ), #6786, .T. ) ;
#3344 =( BOUNDED_CURVE ( )  B_SPLINE_CURVE ( 3, ( #2743, #5490, #6475, #2845 ),
 .UNSPECIFIED., .F., .T. ) 
 B_SPLINE_CURVE_WITH_KNOTS ( ( 4, 4 ),
 ( 4.712388980384689674, 6.283185307179586232 ),
 .UNSPECIFIED. ) 
 CURVE ( )  GEOMETRIC_REPRESENTATION_ITEM ( )  RATIONAL_B_SPLINE_CURVE ( ( 1.000000000000000000, 0.8047378541243649375, 0.8047378541243649375, 1.000000000000000000 ) ) 
 REPRESENTATION_ITEM ( '' )  );
#3345 = DIRECTION ( 'NONE',  ( 0.000000000000000000, 0.000000000000000000, 1.000000000000000000 ) ) ;
#3346 = CYLINDRICAL_SURFACE ( 'NONE', #4265, 0.8000000000000020428 ) ;
#3347 = CARTESIAN_POINT ( 'NONE',  ( 111.0068798738714406, 14.53888557748789268, -9.500000000000005329 ) ) ;
#3348 = VERTEX_POINT ( 'NONE', #3085 ) ;
#3349 = ORIENTED_EDGE ( 'NONE', *, *, #831, .F. ) ;
#3350 = ADVANCED_FACE ( 'NONE', ( #5701 ), #909, .T. ) ;
#3351 = CARTESIAN_POINT ( 'NONE',  ( -82.74999999999997158, 48.00000000000000000, 89.50000000000000000 ) ) ;
#3352 = CARTESIAN_POINT ( 'NONE',  ( 64.99999999999994316, 48.00000000000000000, 89.50000000000000000 ) ) ;
#3353 = DIRECTION ( 'NONE',  ( -0.000000000000000000, -0.000000000000000000, 1.000000000000000000 ) ) ;
#3354 = ORIENTED_EDGE ( 'NONE', *, *, #3578, .F. ) ;
#3355 = CARTESIAN_POINT ( 'NONE',  ( -89.99999999999995737, 30.00000000000000711, 77.64999999999999147 ) ) ;
#3356 = ORIENTED_EDGE ( 'NONE', *, *, #5032, .F. ) ;
#3357 = ORIENTED_EDGE ( 'NONE', *, *, #1051, .T. ) ;
#3358 = EDGE_CURVE ( 'NONE', #2788, #213, #6234, .T. ) ;
#3359 = DIRECTION ( 'NONE',  ( 0.000000000000000000, 0.000000000000000000, -1.000000000000000000 ) ) ;
#3360 = ORIENTED_EDGE ( 'NONE', *, *, #6332, .F. ) ;
#3361 = PLANE ( 'NONE',  #930 ) ;
#3362 = VERTEX_POINT ( 'NONE', #5275 ) ;
#3363 = EDGE_CURVE ( 'NONE', #2529, #5362, #1186, .T. ) ;
#3364 = EDGE_CURVE ( 'NONE', #4800, #1351, #5203, .T. ) ;
#3365 = CARTESIAN_POINT ( 'NONE',  ( -103.0000000000000142, 0.000000000000000000, 73.50000000000000000 ) ) ;
#3366 = PLANE ( 'NONE',  #1303 ) ;
#3367 = LINE ( 'NONE', #4960, #3308 ) ;
#3368 = CARTESIAN_POINT ( 'NONE',  ( -87.99999999999995737, 31.00000000000000711, 78.64999999999999147 ) ) ;
#3369 = CARTESIAN_POINT ( 'NONE',  ( -64.99999999999992895, 39.00000000000000711, 79.69999999999998863 ) ) ;
#3370 = APPLICATION_PROTOCOL_DEFINITION ( 'draft international standard', 'automotive_design', 1998, #2834 ) ;
#3371 = ORIENTED_EDGE ( 'NONE', *, *, #4470, .T. ) ;
#3372 = ORIENTED_EDGE ( 'NONE', *, *, #4072, .F. ) ;
#3373 = DIRECTION ( 'NONE',  ( 0.000000000000000000, 0.000000000000000000, 1.000000000000000000 ) ) ;
#3374 = DIRECTION ( 'NONE',  ( 0.000000000000000000, 1.000000000000000000, -0.000000000000000000 ) ) ;
#3375 = DIRECTION ( 'NONE',  ( -1.000000000000000000, 0.000000000000000000, 0.000000000000000000 ) ) ;
#3376 = DIRECTION ( 'NONE',  ( 1.000000000000000000, -0.000000000000000000, 0.000000000000000000 ) ) ;
#3377 = ORIENTED_EDGE ( 'NONE', *, *, #88, .T. ) ;
#3378 = ORIENTED_EDGE ( 'NONE', *, *, #189, .T. ) ;
#3379 = FACE_OUTER_BOUND ( 'NONE', #4169, .T. ) ;
#3380 = CARTESIAN_POINT ( 'NONE',  ( 36.50000000000000711, 30.99999999999998224, -80.99999999999998579 ) ) ;
#3381 = DIRECTION ( 'NONE',  ( -0.9063077870366512689, 0.4226182617406969433, 0.000000000000000000 ) ) ;
#3382 = EDGE_LOOP ( 'NONE', ( #3156, #2098, #6132, #1733 ) ) ;
#3383 = VECTOR ( 'NONE', #2246, 1000.000000000000000 ) ;
#3384 = CARTESIAN_POINT ( 'NONE',  ( 26.45177835773247565, 56.72602174794272401, 53.49999999999999289 ) ) ;
#3385 = EDGE_CURVE ( 'NONE', #1209, #1434, #3742, .T. ) ;
#3386 = ORIENTED_EDGE ( 'NONE', *, *, #332, .T. ) ;
#3387 = EDGE_LOOP ( 'NONE', ( #1245, #2841, #6193, #4548 ) ) ;
#3388 = AXIS2_PLACEMENT_3D ( 'NONE', #1937, #4458, #6582 ) ;
#3389 = AXIS2_PLACEMENT_3D ( 'NONE', #2798, #698, #4816 ) ;
#3390 = CARTESIAN_POINT ( 'NONE',  ( -84.49999999999994316, 30.00000000000000711, 77.64999999999999147 ) ) ;
#3391 = ORIENTED_EDGE ( 'NONE', *, *, #2549, .F. ) ;
#3392 = CARTESIAN_POINT ( 'NONE',  ( 88.99999999999995737, 30.00000000000000711, 89.50000000000000000 ) ) ;
#3393 = CARTESIAN_POINT ( 'NONE',  ( 88.99999999999995737, 0.000000000000000000, 88.50000000000000000 ) ) ;
#3394 = EDGE_CURVE ( 'NONE', #6513, #69, #434, .T. ) ;
#3395 = AXIS2_PLACEMENT_3D ( 'NONE', #6767, #1986, #3001 ) ;
#3396 = AXIS2_PLACEMENT_3D ( 'NONE', #3112, #5232, #4295 ) ;
#3397 = CIRCLE ( 'NONE', #5166, 2.499999999999988454 ) ;
#3398 = EDGE_LOOP ( 'NONE', ( #5339, #4761 ) ) ;
#3399 = VECTOR ( 'NONE', #503, 1000.000000000000000 ) ;
#3400 = DIRECTION ( 'NONE',  ( 1.000000000000000000, -0.000000000000000000, 0.000000000000000000 ) ) ;
#3401 = VECTOR ( 'NONE', #6858, 1000.000000000000000 ) ;
#3402 = AXIS2_PLACEMENT_3D ( 'NONE', #2791, #1746, #2264 ) ;
#3403 = VECTOR ( 'NONE', #4277, 1000.000000000000000 ) ;
#3404 = DIRECTION ( 'NONE',  ( 0.000000000000000000, 1.000000000000000000, 0.000000000000000000 ) ) ;
#3405 = DIRECTION ( 'NONE',  ( 0.000000000000000000, -0.000000000000000000, 1.000000000000000000 ) ) ;
#3406 = DIRECTION ( 'NONE',  ( -1.000000000000000000, 8.566535683836083017E-17, 0.000000000000000000 ) ) ;
#3407 = DIRECTION ( 'NONE',  ( 0.000000000000000000, 1.000000000000000000, -0.000000000000000000 ) ) ;
#3408 = EDGE_CURVE ( 'NONE', #6891, #6423, #4752, .T. ) ;
#3409 = CARTESIAN_POINT ( 'NONE',  ( 105.6125138935885275, 25.53332345002290538, 73.50000000000000000 ) ) ;
#3410 = VERTEX_POINT ( 'NONE', #5773 ) ;
#3411 = ORIENTED_EDGE ( 'NONE', *, *, #4300, .T. ) ;
#3412 = DIRECTION ( 'NONE',  ( 0.000000000000000000, 0.000000000000000000, 1.000000000000000000 ) ) ;
#3413 = CIRCLE ( 'NONE', #5636, 1.000000000000000888 ) ;
#3414 = LINE ( 'NONE', #4867, #2964 ) ;
#3415 = FACE_OUTER_BOUND ( 'NONE', #6095, .T. ) ;
#3416 = ADVANCED_FACE ( 'NONE', ( #1471 ), #4087, .F. ) ;
#3417 = EDGE_CURVE ( 'NONE', #1706, #6342, #3254, .T. ) ;
#3418 = LINE ( 'NONE', #5570, #3292 ) ;
#3419 = VECTOR ( 'NONE', #1717, 1000.000000000000000 ) ;
#3420 = ORIENTED_EDGE ( 'NONE', *, *, #2207, .F. ) ;
#3422 = ORIENTED_EDGE ( 'NONE', *, *, #821, .F. ) ;
#3421 = CARTESIAN_POINT ( 'NONE',  ( 109.5000000000000000, 18.00000000000000355, -9.500000000000005329 ) ) ;
#3423 = CARTESIAN_POINT ( 'NONE',  ( -10.65000000000000746, 80.82383769534392570, 85.49999999999998579 ) ) ;
#3424 = CARTESIAN_POINT ( 'NONE',  ( 64.99999999999994316, 39.00000000000000711, 83.29999999999998295 ) ) ;
#3425 = LINE ( 'NONE', #1138, #6861 ) ;
#3426 = ORIENTED_EDGE ( 'NONE', *, *, #6290, .F. ) ;
#3427 = DIRECTION ( 'NONE',  ( -1.888134395621014649E-16, 0.000000000000000000, 1.000000000000000000 ) ) ;
#3428 = ORIENTED_EDGE ( 'NONE', *, *, #659, .F. ) ;
#3429 = AXIS2_PLACEMENT_3D ( 'NONE', #3102, #555, #6453 ) ;
#3430 = ORIENTED_EDGE ( 'NONE', *, *, #5962, .F. ) ;
#3431 = DIRECTION ( 'NONE',  ( 0.000000000000000000, -1.000000000000000000, 0.000000000000000000 ) ) ;
#3432 = ADVANCED_FACE ( 'NONE', ( #948 ), #402, .F. ) ;
#3433 = ORIENTED_EDGE ( 'NONE', *, *, #4357, .F. ) ;
#3434 = DIRECTION ( 'NONE',  ( 0.000000000000000000, 0.000000000000000000, 1.000000000000000000 ) ) ;
#3435 = CARTESIAN_POINT ( 'NONE',  ( -47.50000000000000711, 77.29999999999999716, 65.49999999999998579 ) ) ;
#3436 = ORIENTED_EDGE ( 'NONE', *, *, #6516, .T. ) ;
#3437 = DIRECTION ( 'NONE',  ( 1.000000000000000000, 0.000000000000000000, 0.000000000000000000 ) ) ;
#3438 = ADVANCED_FACE ( 'NONE', ( #2586 ), #4684, .F. ) ;
#3439 = LINE ( 'NONE', #735, #2193 ) ;
#3440 = DIRECTION ( 'NONE',  ( 0.000000000000000000, -0.4999999999999946709, -0.8660254037844418162 ) ) ;
#3441 = AXIS2_PLACEMENT_3D ( 'NONE', #4430, #6522, #2785 ) ;
#3442 = CARTESIAN_POINT ( 'NONE',  ( -9.650000000000009237, 0.000000000000000000, 73.50000000000000000 ) ) ;
#3443 = DIRECTION ( 'NONE',  ( -0.000000000000000000, 0.000000000000000000, 1.000000000000000000 ) ) ;
#3444 = ORIENTED_EDGE ( 'NONE', *, *, #1008, .T. ) ;
#3445 =( BOUNDED_CURVE ( )  B_SPLINE_CURVE ( 3, ( #1252, #795, #1363, #5620 ),
 .UNSPECIFIED., .F., .F. ) 
 B_SPLINE_CURVE_WITH_KNOTS ( ( 4, 4 ),
 ( 3.141592653589793116, 4.712388980384689674 ),
 .UNSPECIFIED. ) 
 CURVE ( )  GEOMETRIC_REPRESENTATION_ITEM ( )  RATIONAL_B_SPLINE_CURVE ( ( 1.000000000000000000, 0.8047378541243649375, 0.8047378541243649375, 1.000000000000000000 ) ) 
 REPRESENTATION_ITEM ( '' )  );
#3446 = EDGE_LOOP ( 'NONE', ( #1625, #4675, #4480, #1850 ) ) ;
#3447 = ADVANCED_FACE ( 'NONE', ( #2030, #5315 ), #6334, .F. ) ;
#3448 = DIRECTION ( 'NONE',  ( 1.000000000000000000, 0.000000000000000000, 0.000000000000000000 ) ) ;
#3449 = DIRECTION ( 'NONE',  ( -1.000000000000000000, -0.000000000000000000, -0.000000000000000000 ) ) ;
#3450 = DIRECTION ( 'NONE',  ( 0.000000000000000000, 0.000000000000000000, 1.000000000000000000 ) ) ;
#3451 = CARTESIAN_POINT ( 'NONE',  ( -46.35000000000000142, 0.000000000000000000, 85.49999999999998579 ) ) ;
#3452 = ORIENTED_EDGE ( 'NONE', *, *, #1255, .F. ) ;
#3454 = ORIENTED_EDGE ( 'NONE', *, *, #5003, .F. ) ;
#3453 = CARTESIAN_POINT ( 'NONE',  ( -29.75811103058683216, 108.0000000000000000, 72.50000000000000000 ) ) ;
#3455 = ADVANCED_FACE ( 'NONE', ( #2521 ), #635, .T. ) ;
#3456 = ADVANCED_FACE ( 'NONE', ( #6020 ), #3366, .T. ) ;
#3457 = DIRECTION ( 'NONE',  ( -0.000000000000000000, -0.000000000000000000, 1.000000000000000000 ) ) ;
#3458 = CARTESIAN_POINT ( 'NONE',  ( 0.000000000000000000, 107.0000000000000000, -72.50000000000000000 ) ) ;
#3459 = DIRECTION ( 'NONE',  ( 2.312964634635744436E-16, -1.000000000000000000, 0.000000000000000000 ) ) ;
#3460 = ORIENTED_EDGE ( 'NONE', *, *, #623, .F. ) ;
#3461 = CARTESIAN_POINT ( 'NONE',  ( 104.0000000000000142, 38.52627944162907880, 73.50000000000000000 ) ) ;
#3462 = ORIENTED_EDGE ( 'NONE', *, *, #162, .T. ) ;
#3463 = ORIENTED_EDGE ( 'NONE', *, *, #3084, .F. ) ;
#3464 = DIRECTION ( 'NONE',  ( -1.000000000000000000, -0.000000000000000000, -0.000000000000000000 ) ) ;
#3465 = ORIENTED_EDGE ( 'NONE', *, *, #4976, .T. ) ;
#3466 = LINE ( 'NONE', #3392, #3295 ) ;
#3467 = CARTESIAN_POINT ( 'NONE',  ( -101.2499999999999858, 107.0000000000000000, -94.50000000000000000 ) ) ;
#3468 = VERTEX_POINT ( 'NONE', #5986 ) ;
#3469 = LINE ( 'NONE', #5589, #2379 ) ;
#3470 = CARTESIAN_POINT ( 'NONE',  ( -63.99999999999994316, 31.00000000000000000, 73.50000000000000000 ) ) ;
#3471 = LINE ( 'NONE', #3505, #2600 ) ;
#3472 = DIRECTION ( 'NONE',  ( 0.000000000000000000, -0.000000000000000000, 1.000000000000000000 ) ) ;
#3473 = EDGE_CURVE ( 'NONE', #4917, #6140, #2005, .T. ) ;
#3474 = EDGE_LOOP ( 'NONE', ( #3012, #6008, #2501, #426 ) ) ;
#3475 = ORIENTED_EDGE ( 'NONE', *, *, #5556, .F. ) ;
#3476 = DIRECTION ( 'NONE',  ( -0.000000000000000000, -0.000000000000000000, 1.000000000000000000 ) ) ;
#3477 = CARTESIAN_POINT ( 'NONE',  ( 111.5842616121307316, 13.63257779045125062, -9.500000000000005329 ) ) ;
#3478 = CYLINDRICAL_SURFACE ( 'NONE', #378, 2.499999999999988454 ) ;
#3479 = DIRECTION ( 'NONE',  ( 0.000000000000000000, 0.000000000000000000, -1.000000000000000000 ) ) ;
#3480 = EDGE_CURVE ( 'NONE', #582, #5362, #1413, .T. ) ;
#3481 = ORIENTED_EDGE ( 'NONE', *, *, #2847, .T. ) ;
#3483 = VERTEX_POINT ( 'NONE', #3747 ) ;
#3482 = FACE_OUTER_BOUND ( 'NONE', #4834, .T. ) ;
#3484 = CARTESIAN_POINT ( 'NONE',  ( -88.99999999999995737, 31.00000000000000711, 74.50000000000000000 ) ) ;
#3485 = DIRECTION ( 'NONE',  ( 2.040851148208008245E-16, -1.000000000000000000, 0.000000000000000000 ) ) ;
#3486 = DIRECTION ( 'NONE',  ( 1.000000000000000000, -0.000000000000000000, -0.000000000000000000 ) ) ;
#3487 = EDGE_LOOP ( 'NONE', ( #6343, #4497, #3000 ) ) ;
#3488 = CARTESIAN_POINT ( 'NONE',  ( 103.0000000000000142, 107.0000000000000000, -72.50000000000000000 ) ) ;
#3489 = EDGE_CURVE ( 'NONE', #3056, #2126, #4363, .T. ) ;
#3490 = VERTEX_POINT ( 'NONE', #6436 ) ;
#3491 = ORIENTED_EDGE ( 'NONE', *, *, #1765, .F. ) ;
#3492 = DIRECTION ( 'NONE',  ( -0.000000000000000000, 0.000000000000000000, 1.000000000000000000 ) ) ;
#3493 = AXIS2_PLACEMENT_3D ( 'NONE', #6510, #6476, #1764 ) ;
#3494 = ORIENTED_EDGE ( 'NONE', *, *, #4433, .F. ) ;
#3495 = DIRECTION ( 'NONE',  ( -0.000000000000000000, -0.000000000000000000, 1.000000000000000000 ) ) ;
#3496 = CARTESIAN_POINT ( 'NONE',  ( 111.5842616121307316, 13.63257779045125062, -52.50000000000000711 ) ) ;
#3497 = EDGE_CURVE ( 'NONE', #6658, #451, #852, .T. ) ;
#3498 = ADVANCED_FACE ( 'NONE', ( #5478 ), #6497, .T. ) ;
#3499 = ORIENTED_EDGE ( 'NONE', *, *, #6489, .T. ) ;
#3500 = VECTOR ( 'NONE', #599, 1000.000000000000000 ) ;
#3501 = AXIS2_PLACEMENT_3D ( 'NONE', #5945, #2211, #2733 ) ;
#3502 = DIRECTION ( 'NONE',  ( 0.000000000000000000, 0.000000000000000000, 1.000000000000000000 ) ) ;
#3503 = CARTESIAN_POINT ( 'NONE',  ( 71.24999999999995737, 30.00000000000000355, 89.50000000000000000 ) ) ;
#3504 = CIRCLE ( 'NONE', #4822, 1.000000000000000888 ) ;
#3505 = CARTESIAN_POINT ( 'NONE',  ( 114.2631397208144364, 20.74999999999997513, -72.50000000000001421 ) ) ;
#3506 = AXIS2_PLACEMENT_3D ( 'NONE', #3543, #5665, #875 ) ;
#3507 = DIRECTION ( 'NONE',  ( 1.000000000000000000, 0.000000000000000000, 0.000000000000000000 ) ) ;
#3508 = VECTOR ( 'NONE', #785, 1000.000000000000000 ) ;
#3509 = EDGE_LOOP ( 'NONE', ( #3716, #5461, #6054, #5004 ) ) ;
#3510 = VERTEX_POINT ( 'NONE', #5878 ) ;
#3511 = VECTOR ( 'NONE', #887, 1000.000000000000000 ) ;
#3512 = DIRECTION ( 'NONE',  ( 0.000000000000000000, 0.000000000000000000, 1.000000000000000000 ) ) ;
#3513 = LINE ( 'NONE', #6129, #2843 ) ;
#3514 = MECHANICAL_DESIGN_GEOMETRIC_PRESENTATION_REPRESENTATION (  '', ( #166 ), #3060 ) ;
#3515 = CIRCLE ( 'NONE', #5045, 1.500000000000001332 ) ;
#3516 = CARTESIAN_POINT ( 'NONE',  ( -89.99999999999995737, 49.73205080756889629, 88.50000000000000000 ) ) ;
#3517 = VERTEX_POINT ( 'NONE', #5450 ) ;
#3519 = ORIENTED_EDGE ( 'NONE', *, *, #1544, .T. ) ;
#3518 = LINE ( 'NONE', #5079, #5507 ) ;
#3520 = DIRECTION ( 'NONE',  ( -0.000000000000000000, -0.000000000000000000, 1.000000000000000000 ) ) ;
#3521 = EDGE_CURVE ( 'NONE', #4187, #3586, #5913, .T. ) ;
#3522 = CARTESIAN_POINT ( 'NONE',  ( -9.650000000000009237, 0.000000000000000000, 85.49999999999998579 ) ) ;
#3523 = CARTESIAN_POINT ( 'NONE',  ( -82.74999999999998579, 108.0000000000000000, 84.24999999999998579 ) ) ;
#3524 = VERTEX_POINT ( 'NONE', #567 ) ;
#3525 =( BOUNDED_CURVE ( )  B_SPLINE_CURVE ( 3, ( #5352, #6470, #2695, #4860 ),
 .UNSPECIFIED., .F., .T. ) 
 B_SPLINE_CURVE_WITH_KNOTS ( ( 4, 4 ),
 ( 3.141592653589793116, 4.712388980384689674 ),
 .UNSPECIFIED. ) 
 CURVE ( )  GEOMETRIC_REPRESENTATION_ITEM ( )  RATIONAL_B_SPLINE_CURVE ( ( 1.000000000000000000, 0.8047378541243649375, 0.8047378541243649375, 1.000000000000000000 ) ) 
 REPRESENTATION_ITEM ( '' )  );
#3527 = LINE ( 'NONE', #6211, #3212 ) ;
#3526 =( GEOMETRIC_REPRESENTATION_CONTEXT ( 3 ) GLOBAL_UNCERTAINTY_ASSIGNED_CONTEXT ( ( #4451 ) ) GLOBAL_UNIT_ASSIGNED_CONTEXT ( ( #1736, #2813, #1699 ) ) REPRESENTATION_CONTEXT ( 'NONE', 'WORKASPACE' ) );
#3528 = VECTOR ( 'NONE', #1206, 1000.000000000000000 ) ;
#3529 = ORIENTED_EDGE ( 'NONE', *, *, #3089, .T. ) ;
#3530 = ORIENTED_EDGE ( 'NONE', *, *, #5261, .F. ) ;
#3531 = FACE_OUTER_BOUND ( 'NONE', #4955, .T. ) ;
#3532 = VECTOR ( 'NONE', #4121, 1000.000000000000000 ) ;
#3533 = EDGE_CURVE ( 'NONE', #3839, #3348, #5875, .T. ) ;
#3534 = VERTEX_POINT ( 'NONE', #3258 ) ;
#3535 = DIRECTION ( 'NONE',  ( -0.000000000000000000, -1.000000000000000000, -0.000000000000000000 ) ) ;
#3536 = FACE_OUTER_BOUND ( 'NONE', #6616, .T. ) ;
#3537 = VERTEX_POINT ( 'NONE', #4919 ) ;
#3538 = DIRECTION ( 'NONE',  ( 0.000000000000000000, 1.000000000000000000, 0.000000000000000000 ) ) ;
#3539 = ADVANCED_FACE ( 'NONE', ( #4334 ), #3851, .T. ) ;
#3540 = EDGE_CURVE ( 'NONE', #3139, #5825, #1682, .T. ) ;
#3541 = CIRCLE ( 'NONE', #4862, 1.000000000000000888 ) ;
#3542 = LINE ( 'NONE', #6122, #1180 ) ;
#3543 = CARTESIAN_POINT ( 'NONE',  ( 109.5000000000000000, 18.00000000000000355, -52.50000000000000711 ) ) ;
#3544 = CARTESIAN_POINT ( 'NONE',  ( -98.24999999999998579, 105.4999999999999858, -92.50000000000000000 ) ) ;
#3545 = EDGE_LOOP ( 'NONE', ( #619, #4161, #1845, #2526 ) ) ;
#3546 = ORIENTED_EDGE ( 'NONE', *, *, #5434, .F. ) ;
#3547 = VECTOR ( 'NONE', #5611, 1000.000000000000000 ) ;
#3548 = CIRCLE ( 'NONE', #4651, 2.499999999999988454 ) ;
#3549 = CARTESIAN_POINT ( 'NONE',  ( 46.83578643762689353, 75.91421356237310647, -94.50000000000000000 ) ) ;
#3550 = DIRECTION ( 'NONE',  ( 0.000000000000000000, -0.000000000000000000, -1.000000000000000000 ) ) ;
#3551 = FACE_BOUND ( 'NONE', #1732, .T. ) ;
#3552 = CARTESIAN_POINT ( 'NONE',  ( -32.47998137802606067, 107.0000000000000000, 85.49999999999998579 ) ) ;
#3553 = ORIENTED_EDGE ( 'NONE', *, *, #248, .T. ) ;
#3555 = ORIENTED_EDGE ( 'NONE', *, *, #3663, .T. ) ;
#3554 = CARTESIAN_POINT ( 'NONE',  ( 110.8252086370486609, 12.66203952166263669, 53.49999999999999289 ) ) ;
#3556 = CARTESIAN_POINT ( 'NONE',  ( -32.04958312297024037, 107.5896016912371920, 85.30769415355705121 ) ) ;
#3557 = CARTESIAN_POINT ( 'NONE',  ( -64.99999999999994316, 48.00000000000000000, 89.50000000000000000 ) ) ;
#3558 = AXIS2_PLACEMENT_3D ( 'NONE', #154, #1162, #1719 ) ;
#3559 = DIRECTION ( 'NONE',  ( 0.000000000000000000, -0.5000000000000003331, 0.8660254037844383745 ) ) ;
#3560 = LINE ( 'NONE', #891, #1982 ) ;
#3561 = ORIENTED_EDGE ( 'NONE', *, *, #6323, .F. ) ;
#3562 = EDGE_CURVE ( 'NONE', #3293, #3307, #3975, .T. ) ;
#3563 = VERTEX_POINT ( 'NONE', #1196 ) ;
#3564 = DIRECTION ( 'NONE',  ( 0.4226182617406966657, 0.9063077870366513800, -0.000000000000000000 ) ) ;
#3565 = LINE ( 'NONE', #3594, #524 ) ;
#3566 = ORIENTED_EDGE ( 'NONE', *, *, #1239, .F. ) ;
#3567 = DIRECTION ( 'NONE',  ( 0.000000000000000000, 0.000000000000000000, -1.000000000000000000 ) ) ;
#3568 = CYLINDRICAL_SURFACE ( 'NONE', #6110, 0.8000000000000020428 ) ;
#3569 = EDGE_LOOP ( 'NONE', ( #6792, #5410, #6805, #6698 ) ) ;
#3570 = EDGE_CURVE ( 'NONE', #1299, #987, #52, .T. ) ;
#3571 = CARTESIAN_POINT ( 'NONE',  ( 47.24999999999998579, 0.000000000000000000, -93.50000000000000000 ) ) ;
#3572 = CARTESIAN_POINT ( 'NONE',  ( 72.24999999999995737, 48.00000000000000000, 78.74999999999998579 ) ) ;
#3573 = PLANE ( 'NONE',  #6533 ) ;
#3574 = DIRECTION ( 'NONE',  ( -1.000000000000000000, -0.000000000000000000, -0.000000000000000000 ) ) ;
#3575 = DIRECTION ( 'NONE',  ( 0.000000000000000000, 0.000000000000000000, 1.000000000000000000 ) ) ;
#3576 = EDGE_LOOP ( 'NONE', ( #2221, #5432, #5509, #31, #3546 ) ) ;
#3577 = ADVANCED_FACE ( 'NONE', ( #1651 ), #3779, .F. ) ;
#3578 = EDGE_CURVE ( 'NONE', #4348, #725, #5651, .T. ) ;
#3579 = ORIENTED_EDGE ( 'NONE', *, *, #4217, .F. ) ;
#3580 = CARTESIAN_POINT ( 'NONE',  ( -82.74999999999997158, 30.41421356237309936, 78.74999999999998579 ) ) ;
#3581 = CARTESIAN_POINT ( 'NONE',  ( -28.95041687702977384, 107.5896016912371920, 73.30769415355705121 ) ) ;
#3582 = DIRECTION ( 'NONE',  ( -1.000000000000000000, 0.000000000000000000, 0.000000000000000000 ) ) ;
#3583 = DIRECTION ( 'NONE',  ( 1.000000000000000000, 0.000000000000000000, 0.000000000000000000 ) ) ;
#3584 = EDGE_CURVE ( 'NONE', #4201, #5169, #3439, .T. ) ;
#3585 = VERTEX_POINT ( 'NONE', #1817 ) ;
#3586 = VERTEX_POINT ( 'NONE', #932 ) ;
#3587 = LINE ( 'NONE', #5183, #1300 ) ;
#3588 = FACE_OUTER_BOUND ( 'NONE', #1440, .T. ) ;
#3589 = CYLINDRICAL_SURFACE ( 'NONE', #2926, 1.000000000000000888 ) ;
#3590 = DIRECTION ( 'NONE',  ( -1.000000000000000000, -0.000000000000000000, -0.000000000000000000 ) ) ;
#3591 = ORIENTED_EDGE ( 'NONE', *, *, #4301, .T. ) ;
#3592 = ORIENTED_EDGE ( 'NONE', *, *, #1419, .F. ) ;
#3593 = CARTESIAN_POINT ( 'NONE',  ( -91.50000000000001421, 98.99999999999998579, -71.00000000000000000 ) ) ;
#3594 = CARTESIAN_POINT ( 'NONE',  ( -64.99999999999994316, 48.23205080756886787, 89.36602540378443393 ) ) ;
#3595 = ADVANCED_FACE ( 'NONE', ( #4476, #1258, #769 ), #6248, .F. ) ;
#3596 = EDGE_LOOP ( 'NONE', ( #4667, #20, #6246, #2090 ) ) ;
#3597 = CARTESIAN_POINT ( 'NONE',  ( -103.9999999999999858, 108.0000000000000000, -72.50000000000000000 ) ) ;
#3598 = FACE_OUTER_BOUND ( 'NONE', #2724, .T. ) ;
#3599 = ORIENTED_EDGE ( 'NONE', *, *, #6341, .T. ) ;
#3600 = CARTESIAN_POINT ( 'NONE',  ( 115.0000000000000000, 18.00000000000000355, -9.500000000000005329 ) ) ;
#3601 = LINE ( 'NONE', #5728, #5068 ) ;
#3602 = EDGE_CURVE ( 'NONE', #289, #3483, #5520, .T. ) ;
#3603 = PLANE ( 'NONE',  #3189 ) ;
#3604 = CARTESIAN_POINT ( 'NONE',  ( -64.99999999999994316, 73.98076211353351539, 74.50000000000000000 ) ) ;
#3605 = DIRECTION ( 'NONE',  ( 0.000000000000000000, -1.000000000000000000, 0.000000000000000000 ) ) ;
#3606 = AXIS2_PLACEMENT_3D ( 'NONE', #4417, #5458, #202 ) ;
#3607 = ORIENTED_EDGE ( 'NONE', *, *, #2715, .T. ) ;
#3608 = CIRCLE ( 'NONE', #46, 1.799999999999996048 ) ;
#3609 = AXIS2_PLACEMENT_3D ( 'NONE', #4961, #6467, #3887 ) ;
#3610 = CARTESIAN_POINT ( 'NONE',  ( -83.74999999999997158, 30.00000000000000711, 77.74999999999998579 ) ) ;
#3611 = VECTOR ( 'NONE', #820, 999.9999999999998863 ) ;
#3612 = EDGE_CURVE ( 'NONE', #3066, #5155, #4992, .T. ) ;
#3613 = DIRECTION ( 'NONE',  ( 0.000000000000000000, 0.000000000000000000, 1.000000000000000000 ) ) ;
#3614 = CARTESIAN_POINT ( 'NONE',  ( -102.2499999999999858, 64.99999999999998579, -93.50000000000000000 ) ) ;
#3615 = CARTESIAN_POINT ( 'NONE',  ( 88.41421356237304963, 30.00000000000001421, 84.76421356237310079 ) ) ;
#3616 = AXIS2_PLACEMENT_3D ( 'NONE', #3423, #2252, #3798 ) ;
#3617 = VECTOR ( 'NONE', #6491, 1000.000000000000000 ) ;
#3618 = ORIENTED_EDGE ( 'NONE', *, *, #4923, .F. ) ;
#3620 = EDGE_LOOP ( 'NONE', ( #3002, #1027, #2604, #5006 ) ) ;
#3619 = CARTESIAN_POINT ( 'NONE',  ( -44.85000000000000142, 48.94999999999999574, 71.00000000000000000 ) ) ;
#3621 = DIRECTION ( 'NONE',  ( -1.000000000000000000, 0.000000000000000000, 0.000000000000000000 ) ) ;
#3622 = MECHANICAL_DESIGN_GEOMETRIC_PRESENTATION_REPRESENTATION (  '', ( #6075 ), #4177 ) ;
#3623 = EDGE_CURVE ( 'NONE', #2424, #6142, #2069, .T. ) ;
#3624 = CARTESIAN_POINT ( 'NONE',  ( 103.0000000000000142, 105.0000000000000000, -72.50000000000000000 ) ) ;
#3625 = DIRECTION ( 'NONE',  ( 1.000000000000000000, 0.000000000000000000, -0.000000000000000000 ) ) ;
#3626 = EDGE_CURVE ( 'NONE', #6828, #4911, #3541, .T. ) ;
#3627 = AXIS2_PLACEMENT_3D ( 'NONE', #5124, #5195, #5225 ) ;
#3628 = DIRECTION ( 'NONE',  ( 1.000000000000000000, -0.000000000000000000, -0.000000000000000000 ) ) ;
#3629 = ORIENTED_EDGE ( 'NONE', *, *, #549, .T. ) ;
#3630 = AXIS2_PLACEMENT_3D ( 'NONE', #1843, #4938, #136 ) ;
#3631 = ORIENTED_EDGE ( 'NONE', *, *, #4739, .T. ) ;
#3632 = FACE_BOUND ( 'NONE', #1697, .T. ) ;
#3633 = DIRECTION ( 'NONE',  ( 0.000000000000000000, 0.000000000000000000, 1.000000000000000000 ) ) ;
#3634 = VECTOR ( 'NONE', #3823, 1000.000000000000000 ) ;
#3635 = ORIENTED_EDGE ( 'NONE', *, *, #5476, .F. ) ;
#3636 = FACE_BOUND ( 'NONE', #995, .T. ) ;
#3637 = LINE ( 'NONE', #5865, #6884 ) ;
#3638 = EDGE_LOOP ( 'NONE', ( #2114, #791, #86, #3200 ) ) ;
#3639 = AXIS2_PLACEMENT_3D ( 'NONE', #4199, #3680, #6437 ) ;
#3640 = CARTESIAN_POINT ( 'NONE',  ( -103.0000000000000142, 107.0000000000000000, 72.50000000000000000 ) ) ;
#3641 = DIRECTION ( 'NONE',  ( 0.000000000000000000, 0.000000000000000000, 1.000000000000000000 ) ) ;
#3642 = LINE ( 'NONE', #491, #2299 ) ;
#3643 = CARTESIAN_POINT ( 'NONE',  ( -91.50000000000000000, 30.99999999999998579, -71.00000000000000000 ) ) ;
#3644 = CARTESIAN_POINT ( 'NONE',  ( -85.49999999999995737, 39.00000000000000711, 81.49999999999998579 ) ) ;
#3645 = AXIS2_PLACEMENT_3D ( 'NONE', #5956, #200, #5390 ) ;
#3646 = ORIENTED_EDGE ( 'NONE', *, *, #5828, .F. ) ;
#3647 = EDGE_CURVE ( 'NONE', #1168, #15, #3565, .T. ) ;
#3648 = CARTESIAN_POINT ( 'NONE',  ( 47.25000000000000000, 85.49999999999997158, -93.50000000000000000 ) ) ;
#3649 = CARTESIAN_POINT ( 'NONE',  ( -101.2499999999999858, 107.0000000000000000, -93.50000000000000000 ) ) ;
#3650 = CARTESIAN_POINT ( 'NONE',  ( -72.24999999999998579, 48.00000000000000000, 89.50000000000000000 ) ) ;
#3651 = VERTEX_POINT ( 'NONE', #6602 ) ;
#3652 = CARTESIAN_POINT ( 'NONE',  ( -32.04958312297024037, 107.5896016912371920, 73.30769415355705121 ) ) ;
#3653 = EDGE_CURVE ( 'NONE', #4872, #6103, #2539, .T. ) ;
#3654 = VERTEX_POINT ( 'NONE', #895 ) ;
#3656 = ORIENTED_EDGE ( 'NONE', *, *, #5820, .T. ) ;
#3655 = CARTESIAN_POINT ( 'NONE',  ( 33.24999999999999289, 107.0000000000000000, -73.50000000000000000 ) ) ;
#3657 = CARTESIAN_POINT ( 'NONE',  ( -13.50000000000000533, 48.29999999999999716, 65.49999999999998579 ) ) ;
#3658 = DIRECTION ( 'NONE',  ( 0.000000000000000000, 0.000000000000000000, 1.000000000000000000 ) ) ;
#3659 = CARTESIAN_POINT ( 'NONE',  ( -28.82439099545468864, 107.4169590932631451, 73.43372003513213997 ) ) ;
#3660 = AXIS2_PLACEMENT_3D ( 'NONE', #4006, #243, #6112 ) ;
#3661 = LINE ( 'NONE', #5219, #2946 ) ;
#3662 = ORIENTED_EDGE ( 'NONE', *, *, #2248, .F. ) ;
#3663 = EDGE_CURVE ( 'NONE', #2887, #6828, #254, .T. ) ;
#3664 = EDGE_CURVE ( 'NONE', #6473, #4643, #695, .T. ) ;
#3665 = ORIENTED_EDGE ( 'NONE', *, *, #4152, .T. ) ;
#3666 = CARTESIAN_POINT ( 'NONE',  ( -91.50000000000001421, 98.99999999999998579, -73.50000000000000000 ) ) ;
#3667 = CARTESIAN_POINT ( 'NONE',  ( 71.87919463087249028, 50.31543624161072614, -92.50000000000000000 ) ) ;
#3668 = VERTEX_POINT ( 'NONE', #6735 ) ;
#3669 = CARTESIAN_POINT ( 'NONE',  ( 85.49999999999995737, 39.00000000000000711, 81.49999999999998579 ) ) ;
#3670 = PLANE ( 'NONE',  #2985 ) ;
#3671 = ORIENTED_EDGE ( 'NONE', *, *, #5448, .T. ) ;
#3672 = ORIENTED_EDGE ( 'NONE', *, *, #3394, .F. ) ;
#3673 = CARTESIAN_POINT ( 'NONE',  ( 113.4764092776313902, 16.14576990188190564, 53.49999999999999289 ) ) ;
#3674 = CARTESIAN_POINT ( 'NONE',  ( -85.49999999999995737, 31.00000000000000711, 84.34999999999999432 ) ) ;
#3675 = DIRECTION ( 'NONE',  ( -0.000000000000000000, 0.000000000000000000, 1.000000000000000000 ) ) ;
#3676 = DIRECTION ( 'NONE',  ( 0.000000000000000000, 0.000000000000000000, 1.000000000000000000 ) ) ;
#3677 = CARTESIAN_POINT ( 'NONE',  ( -48.30000000000001137, 77.29999999999999716, 71.00000000000000000 ) ) ;
#3678 = EDGE_LOOP ( 'NONE', ( #6666, #6119, #2828, #1496 ) ) ;
#3679 = DIRECTION ( 'NONE',  ( 1.000000000000000000, 0.000000000000000000, 0.000000000000000000 ) ) ;
#3680 = DIRECTION ( 'NONE',  ( -1.000000000000000000, 0.000000000000000000, 0.000000000000000000 ) ) ;
#3681 = DIRECTION ( 'NONE',  ( 0.000000000000000000, 0.000000000000000000, 1.000000000000000000 ) ) ;
#3682 = EDGE_LOOP ( 'NONE', ( #4103, #399, #6168, #5252 ) ) ;
#3683 = EDGE_CURVE ( 'NONE', #1268, #1249, #1951, .T. ) ;
#3684 = DIRECTION ( 'NONE',  ( -0.000000000000000000, -0.000000000000000000, -1.000000000000000000 ) ) ;
#3685 = CARTESIAN_POINT ( 'NONE',  ( 104.0000000000000000, 39.00000000000000711, 79.69999999999998863 ) ) ;
#3686 = ORIENTED_EDGE ( 'NONE', *, *, #6055, .T. ) ;
#3687 = ORIENTED_EDGE ( 'NONE', *, *, #29, .F. ) ;
#3688 = CARTESIAN_POINT ( 'NONE',  ( -12.70000000000000284, 48.29999999999999716, 71.00000000000000000 ) ) ;
#3689 = CARTESIAN_POINT ( 'NONE',  ( -64.99999999999994316, 73.98076211353351539, 74.50000000000000000 ) ) ;
#3690 = LINE ( 'NONE', #5893, #1701 ) ;
#3691 = EDGE_CURVE ( 'NONE', #1418, #2887, #5763, .T. ) ;
#3692 = CARTESIAN_POINT ( 'NONE',  ( -51.35000000000000142, 80.82383769534406781, 73.50000000000000000 ) ) ;
#3693 = ORIENTED_EDGE ( 'NONE', *, *, #701, .F. ) ;
#3694 = ORIENTED_EDGE ( 'NONE', *, *, #754, .T. ) ;
#3695 = DIRECTION ( 'NONE',  ( -0.000000000000000000, 0.000000000000000000, 1.000000000000000000 ) ) ;
#3696 = CYLINDRICAL_SURFACE ( 'NONE', #4409, 1.000000000000000888 ) ;
#3697 = ORIENTED_EDGE ( 'NONE', *, *, #3333, .T. ) ;
#3698 = EDGE_CURVE ( 'NONE', #3788, #4668, #1298, .T. ) ;
#3699 = CARTESIAN_POINT ( 'NONE',  ( -103.9999999999999858, 105.0000000000000000, -72.50000000000000000 ) ) ;
#3700 = EDGE_LOOP ( 'NONE', ( #5014, #1947, #6074, #5113 ) ) ;
#3701 = ORIENTED_EDGE ( 'NONE', *, *, #1396, .T. ) ;
#3702 = CARTESIAN_POINT ( 'NONE',  ( 104.0000000000000000, 39.00000000000000711, 81.49999999999998579 ) ) ;
#3703 = FACE_OUTER_BOUND ( 'NONE', #1826, .T. ) ;
#3704 = CARTESIAN_POINT ( 'NONE',  ( -89.99999999999995737, 48.00000000000000000, 84.24999999999998579 ) ) ;
#3705 = EDGE_CURVE ( 'NONE', #5825, #1434, #6768, .T. ) ;
#3706 = CARTESIAN_POINT ( 'NONE',  ( 0.000000000000000000, 0.000000000000000000, 89.50000000000000000 ) ) ;
#3707 = EDGE_CURVE ( 'NONE', #2384, #4077, #6802, .T. ) ;
#3708 = CARTESIAN_POINT ( 'NONE',  ( -28.95041687702977384, 107.5896016912371920, 73.30769415355705121 ) ) ;
#3709 = ORIENTED_EDGE ( 'NONE', *, *, #5581, .F. ) ;
#3710 = DIRECTION ( 'NONE',  ( -0.000000000000000000, -0.000000000000000000, 1.000000000000000000 ) ) ;
#3711 = DIRECTION ( 'NONE',  ( 1.000000000000000000, 0.000000000000000000, 0.000000000000000000 ) ) ;
#3712 = DIRECTION ( 'NONE',  ( 1.000000000000000000, 0.000000000000000000, 0.000000000000000000 ) ) ;
#3713 = DIRECTION ( 'NONE',  ( -1.000000000000000000, -2.312964634635744436E-16, 0.000000000000000000 ) ) ;
#3714 = CARTESIAN_POINT ( 'NONE',  ( -31.85764630620004212, 107.8525355448228993, 85.11575733678684230 ) ) ;
#3715 = CARTESIAN_POINT ( 'NONE',  ( 82.74999999999994316, 31.00000000000000000, 78.74999999999998579 ) ) ;
#3716 = ORIENTED_EDGE ( 'NONE', *, *, #111, .F. ) ;
#3717 = ORIENTED_EDGE ( 'NONE', *, *, #457, .T. ) ;
#3718 = EDGE_CURVE ( 'NONE', #5017, #2480, #2520, .T. ) ;
#3719 = DIRECTION ( 'NONE',  ( 0.000000000000000000, 0.000000000000000000, 1.000000000000000000 ) ) ;
#3720 = CARTESIAN_POINT ( 'NONE',  ( 104.9196935705609519, 25.13332345002289969, 10.49999999999999467 ) ) ;
#3721 = CARTESIAN_POINT ( 'NONE',  ( -28.52001862197395354, 106.9999999999999858, 85.49999999999998579 ) ) ;
#3722 = CIRCLE ( 'NONE', #595, 1.000000000000000888 ) ;
#3723 = DIRECTION ( 'NONE',  ( 0.000000000000000000, 0.000000000000000000, 1.000000000000000000 ) ) ;
#3724 = VECTOR ( 'NONE', #2223, 1000.000000000000000 ) ;
#3725 = ORIENTED_EDGE ( 'NONE', *, *, #2360, .F. ) ;
#3726 = ORIENTED_EDGE ( 'NONE', *, *, #6857, .T. ) ;
#3727 = VECTOR ( 'NONE', #884, 1000.000000000000000 ) ;
#3728 = ORIENTED_EDGE ( 'NONE', *, *, #587, .T. ) ;
#3729 = ADVANCED_FACE ( 'NONE', ( #4444 ), #6050, .F. ) ;
#3730 = AXIS2_PLACEMENT_3D ( 'NONE', #219, #5553, #5055 ) ;
#3731 = CARTESIAN_POINT ( 'NONE',  ( -89.99999999999995737, 49.73205080756889629, 88.50000000000000000 ) ) ;
#3732 = CARTESIAN_POINT ( 'NONE',  ( 101.5000000000000000, 105.0000000000000000, -71.00000000000000000 ) ) ;
#3733 = ORIENTED_EDGE ( 'NONE', *, *, #3533, .F. ) ;
#3734 = DIRECTION ( 'NONE',  ( -2.312964634635744436E-16, 1.000000000000000000, 0.000000000000000000 ) ) ;
#3735 = EDGE_LOOP ( 'NONE', ( #4638, #315, #762, #6481 ) ) ;
#3736 = VERTEX_POINT ( 'NONE', #1636 ) ;
#3737 = ADVANCED_FACE ( 'NONE', ( #1562 ), #6381, .F. ) ;
#3738 = FACE_OUTER_BOUND ( 'NONE', #3777, .T. ) ;
#3739 = CIRCLE ( 'NONE', #5517, 0.8000000000000020428 ) ;
#3740 = DIRECTION ( 'NONE',  ( -1.000000000000000000, 0.000000000000000000, 0.000000000000000000 ) ) ;
#3741 = CARTESIAN_POINT ( 'NONE',  ( 32.24999999999999289, 108.0000000000000000, 0.000000000000000000 ) ) ;
#3742 =( BOUNDED_CURVE ( )  B_SPLINE_CURVE ( 3, ( #3610, #1969, #3580, #2072 ),
 .UNSPECIFIED., .F., .T. ) 
 B_SPLINE_CURVE_WITH_KNOTS ( ( 4, 4 ),
 ( 1.570796326794896780, 3.141592653589786455 ),
 .UNSPECIFIED. ) 
 CURVE ( )  GEOMETRIC_REPRESENTATION_ITEM ( )  RATIONAL_B_SPLINE_CURVE ( ( 1.000000000000000000, 0.8047378541243667138, 0.8047378541243667138, 1.000000000000000000 ) ) 
 REPRESENTATION_ITEM ( '' )  );
#3743 = ORIENTED_EDGE ( 'NONE', *, *, #4489, .F. ) ;
#3744 = AXIS2_PLACEMENT_3D ( 'NONE', #460, #3675, #4708 ) ;
#3745 = EDGE_CURVE ( 'NONE', #4803, #6174, #4180, .T. ) ;
#3746 = ADVANCED_FACE ( 'NONE', ( #5861 ), #998, .T. ) ;
#3747 = CARTESIAN_POINT ( 'NONE',  ( 107.9196935705609519, 19.93717102731624990, 73.50000000000000000 ) ) ;
#3748 = AXIS2_PLACEMENT_3D ( 'NONE', #2775, #2700, #3790 ) ;
#3749 = CARTESIAN_POINT ( 'NONE',  ( 109.5000000000000000, 18.00000000000000355, 53.49999999999999289 ) ) ;
#3750 = CARTESIAN_POINT ( 'NONE',  ( 85.49999999999995737, 39.00000000000000711, 81.49999999999998579 ) ) ;
#3751 = PLANE ( 'NONE',  #1766 ) ;
#3752 = CARTESIAN_POINT ( 'NONE',  ( -31.56742537750497490, 108.0000000000000000, 84.82553640809179285 ) ) ;
#3753 = DIRECTION ( 'NONE',  ( 0.000000000000000000, 0.000000000000000000, 1.000000000000000000 ) ) ;
#3754 = AXIS2_PLACEMENT_3D ( 'NONE', #6465, #1716, #2660 ) ;
#3755 = EDGE_LOOP ( 'NONE', ( #4486, #5545, #938 ) ) ;
#3756 = ORIENTED_EDGE ( 'NONE', *, *, #5727, .T. ) ;
#3757 = CARTESIAN_POINT ( 'NONE',  ( -89.99999999999995737, 73.98076211353351539, 74.50000000000000000 ) ) ;
#3758 = CARTESIAN_POINT ( 'NONE',  ( -65.18301270189216723, 48.54903810567664380, 89.18301270189220986 ) ) ;
#3759 = DIRECTION ( 'NONE',  ( 0.000000000000000000, 0.000000000000000000, -1.000000000000000000 ) ) ;
#3760 = VECTOR ( 'NONE', #2027, 1000.000000000000000 ) ;
#3761 = ORIENTED_EDGE ( 'NONE', *, *, #3993, .F. ) ;
#3762 = ORIENTED_EDGE ( 'NONE', *, *, #3776, .T. ) ;
#3763 = EDGE_LOOP ( 'NONE', ( #3701, #5930, #4459, #1849 ) ) ;
#3764 = LINE ( 'NONE', #3101, #2385 ) ;
#3765 = CIRCLE ( 'NONE', #2093, 1.000000000000000888 ) ;
#3766 = DIRECTION ( 'NONE',  ( -1.000000000000000000, 0.000000000000000000, 0.000000000000000000 ) ) ;
#3767 = VERTEX_POINT ( 'NONE', #2647 ) ;
#3768 = CARTESIAN_POINT ( 'NONE',  ( -29.75811103058683216, 108.0000000000000000, 84.49999999999998579 ) ) ;
#3769 = EDGE_CURVE ( 'NONE', #1478, #3585, #5072, .T. ) ;
#3770 = ORIENTED_EDGE ( 'NONE', *, *, #1683, .F. ) ;
#3771 = ORIENTED_EDGE ( 'NONE', *, *, #6773, .T. ) ;
#3772 = DIRECTION ( 'NONE',  ( 0.000000000000000000, 1.000000000000000000, 0.000000000000000000 ) ) ;
#3773 = ORIENTED_EDGE ( 'NONE', *, *, #2148, .F. ) ;
#3774 = DIRECTION ( 'NONE',  ( 1.000000000000000000, -0.000000000000000000, -0.000000000000000000 ) ) ;
#3775 = CARTESIAN_POINT ( 'NONE',  ( 90.41421356237304963, 75.71281292110242589, 73.50000000000000000 ) ) ;
#3776 = EDGE_CURVE ( 'NONE', #3241, #1434, #1596, .T. ) ;
#3777 = EDGE_LOOP ( 'NONE', ( #556, #3216, #4110, #4138 ) ) ;
#3778 = DIRECTION ( 'NONE',  ( -0.000000000000000000, -0.000000000000000000, 1.000000000000000000 ) ) ;
#3779 = PLANE ( 'NONE',  #1748 ) ;
#3780 = CARTESIAN_POINT ( 'NONE',  ( 72.24999999999994316, 108.0000000000000426, 84.24999999999998579 ) ) ;
#3781 =( BOUNDED_CURVE ( )  B_SPLINE_CURVE ( 3, ( #1409, #3549, #881, #5530 ),
 .UNSPECIFIED., .F., .F. ) 
 B_SPLINE_CURVE_WITH_KNOTS ( ( 4, 4 ),
 ( 1.570796326794896558, 3.141592653589793116 ),
 .UNSPECIFIED. ) 
 CURVE ( )  GEOMETRIC_REPRESENTATION_ITEM ( )  RATIONAL_B_SPLINE_CURVE ( ( 1.000000000000000000, 0.8047378541243649375, 0.8047378541243649375, 1.000000000000000000 ) ) 
 REPRESENTATION_ITEM ( '' )  );
#3782 = DIRECTION ( 'NONE',  ( -0.000000000000000000, -0.000000000000000000, 1.000000000000000000 ) ) ;
#3783 = ORIENTED_EDGE ( 'NONE', *, *, #6260, .F. ) ;
#3784 = EDGE_CURVE ( 'NONE', #6232, #5336, #2155, .T. ) ;
#3785 = ADVANCED_FACE ( 'NONE', ( #2679 ), #480, .T. ) ;
#3786 = DIRECTION ( 'NONE',  ( 0.000000000000000000, 0.000000000000000000, 1.000000000000000000 ) ) ;
#3787 = PLANE ( 'NONE',  #1273 ) ;
#3788 = VERTEX_POINT ( 'NONE', #6352 ) ;
#3789 = VERTEX_POINT ( 'NONE', #3732 ) ;
#3790 = DIRECTION ( 'NONE',  ( 1.000000000000000000, 0.000000000000000000, 0.000000000000000000 ) ) ;
#3791 = LINE ( 'NONE', #5924, #1620 ) ;
#3792 = CARTESIAN_POINT ( 'NONE',  ( -47.50000000000000711, 77.29999999999999716, 71.00000000000000000 ) ) ;
#3793 = EDGE_CURVE ( 'NONE', #5601, #1221, #583, .T. ) ;
#3794 = EDGE_CURVE ( 'NONE', #1268, #725, #2125, .T. ) ;
#3795 = FACE_OUTER_BOUND ( 'NONE', #553, .T. ) ;
#3796 = ORIENTED_EDGE ( 'NONE', *, *, #5442, .F. ) ;
#3797 = ORIENTED_EDGE ( 'NONE', *, *, #1640, .F. ) ;
#3798 = DIRECTION ( 'NONE',  ( -1.000000000000000000, 0.000000000000000000, 0.000000000000000000 ) ) ;
#3799 = DIRECTION ( 'NONE',  ( -0.000000000000000000, -0.000000000000000000, 1.000000000000000000 ) ) ;
#3800 = ORIENTED_EDGE ( 'NONE', *, *, #4586, .F. ) ;
#3801 = CARTESIAN_POINT ( 'NONE',  ( 110.5842616121307174, 13.63257779045125062, -72.50000000000001421 ) ) ;
#3802 = ORIENTED_EDGE ( 'NONE', *, *, #2668, .F. ) ;
#3803 = ORIENTED_EDGE ( 'NONE', *, *, #165, .T. ) ;
#3804 = CARTESIAN_POINT ( 'NONE',  ( 108.6125138935884991, 20.33717102731626980, 73.50000000000000000 ) ) ;
#3805 = EDGE_CURVE ( 'NONE', #3788, #1706, #1072, .T. ) ;
#3806 = ORIENTED_EDGE ( 'NONE', *, *, #6645, .T. ) ;
#3807 = CARTESIAN_POINT ( 'NONE',  ( 113.4764092776313902, 16.14576990188190564, -9.500000000000005329 ) ) ;
#3808 = LINE ( 'NONE', #1747, #745 ) ;
#3809 = ORIENTED_EDGE ( 'NONE', *, *, #5683, .F. ) ;
#3810 = FACE_OUTER_BOUND ( 'NONE', #2189, .T. ) ;
#3811 = ADVANCED_FACE ( 'NONE', ( #2094 ), #3696, .T. ) ;
#3812 = DIRECTION ( 'NONE',  ( -1.000000000000000000, 0.000000000000000000, 0.000000000000000000 ) ) ;
#3813 = DIRECTION ( 'NONE',  ( 0.000000000000000000, 0.000000000000000000, 1.000000000000000000 ) ) ;
#3814 = CARTESIAN_POINT ( 'NONE',  ( -46.70000000000000284, 77.29999999999999716, 65.49999999999998579 ) ) ;
#3815 = DIRECTION ( 'NONE',  ( -1.000000000000000000, -0.000000000000000000, -0.000000000000000000 ) ) ;
#3816 = DIRECTION ( 'NONE',  ( 0.000000000000000000, -0.000000000000000000, 1.000000000000000000 ) ) ;
#3817 = DIRECTION ( 'NONE',  ( 0.000000000000000000, 0.000000000000000000, 1.000000000000000000 ) ) ;
#3818 = ORIENTED_EDGE ( 'NONE', *, *, #4126, .T. ) ;
#3819 = EDGE_LOOP ( 'NONE', ( #4215, #4617, #685, #368, #2753, #171, #1335, #4744 ) ) ;
#3820 = EDGE_CURVE ( 'NONE', #1500, #970, #3213, .T. ) ;
#3821 = AXIS2_PLACEMENT_3D ( 'NONE', #5646, #860, #921 ) ;
#3822 = FACE_OUTER_BOUND ( 'NONE', #5300, .T. ) ;
#3823 = DIRECTION ( 'NONE',  ( 0.000000000000000000, 0.000000000000000000, 1.000000000000000000 ) ) ;
#3824 = DIRECTION ( 'NONE',  ( 0.000000000000000000, 0.000000000000000000, 1.000000000000000000 ) ) ;
#3825 = DIRECTION ( 'NONE',  ( -0.000000000000000000, -0.000000000000000000, 1.000000000000000000 ) ) ;
#3826 = CIRCLE ( 'NONE', #4379, 5.500000000000005329 ) ;
#3827 = VECTOR ( 'NONE', #2641, 1000.000000000000000 ) ;
#3828 = EDGE_LOOP ( 'NONE', ( #3122, #4926, #6239, #6244 ) ) ;
#3829 = ADVANCED_FACE ( 'NONE', ( #4802 ), #5900, .T. ) ;
#3830 = ADVANCED_FACE ( 'NONE', ( #5297 ), #1110, .T. ) ;
#3831 = CARTESIAN_POINT ( 'NONE',  ( 36.50000000000000711, 30.99999999999998224, -71.00000000000000000 ) ) ;
#3832 = AXIS2_PLACEMENT_3D ( 'NONE', #4437, #246, #3905 ) ;
#3833 = VECTOR ( 'NONE', #6123, 1000.000000000000114 ) ;
#3834 = VECTOR ( 'NONE', #1058, 999.9999999999998863 ) ;
#3835 = ORIENTED_EDGE ( 'NONE', *, *, #5442, .T. ) ;
#3836 = FACE_OUTER_BOUND ( 'NONE', #1737, .T. ) ;
#3837 = VERTEX_POINT ( 'NONE', #2571 ) ;
#3838 = AXIS2_PLACEMENT_3D ( 'NONE', #4639, #1990, #1797 ) ;
#3839 = VERTEX_POINT ( 'NONE', #4699 ) ;
#3840 = DIRECTION ( 'NONE',  ( 0.000000000000000000, 0.000000000000000000, -1.000000000000000000 ) ) ;
#3841 = VECTOR ( 'NONE', #4563, 1000.000000000000000 ) ;
#3842 = ORIENTED_EDGE ( 'NONE', *, *, #743, .T. ) ;
#3843 = LINE ( 'NONE', #3332, #5165 ) ;
#3844 = AXIS2_PLACEMENT_3D ( 'NONE', #5726, #3077, #2546 ) ;
#3845 = CARTESIAN_POINT ( 'NONE',  ( 111.0068798738714264, 14.53888557748790689, -72.50000000000001421 ) ) ;
#3846 = VERTEX_POINT ( 'NONE', #6831 ) ;
#3847 = EDGE_CURVE ( 'NONE', #582, #39, #4179, .T. ) ;
#3848 = CIRCLE ( 'NONE', #4951, 1.000000000000000888 ) ;
#3849 = DIRECTION ( 'NONE',  ( 0.000000000000000000, 1.000000000000000000, 0.000000000000000000 ) ) ;
#3850 = MANIFOLD_SOLID_BREP ( 'Cut-Extrude6', #2995 ) ;
#3851 = SPHERICAL_SURFACE ( 'NONE', #4196, 1.000000000000000000 ) ;
#3852 = PLANE ( 'NONE',  #513 ) ;
#3853 = LINE ( 'NONE', #4858, #2594 ) ;
#3854 = COLOUR_RGB ( '',0.7921568627450980005, 0.8196078431372548767, 0.9333333333333333481 ) ;
#3855 = LINE ( 'NONE', #1789, #542 ) ;
#3856 = ADVANCED_FACE ( 'NONE', ( #5543 ), #1286, .F. ) ;
#3857 = SHAPE_DEFINITION_REPRESENTATION ( #6675, #1425 ) ;
#3858 = ORIENTED_EDGE ( 'NONE', *, *, #615, .T. ) ;
#3859 = LINE ( 'NONE', #5995, #1630 ) ;
#3860 = DIRECTION ( 'NONE',  ( 0.000000000000000000, 0.000000000000000000, 1.000000000000000000 ) ) ;
#3861 = PLANE ( 'NONE',  #3606 ) ;
#3862 = CYLINDRICAL_SURFACE ( 'NONE', #4947, 5.500000000000005329 ) ;
#3863 = AXIS2_PLACEMENT_3D ( 'NONE', #1868, #5596, #6096 ) ;
#3864 = EDGE_CURVE ( 'NONE', #5336, #2540, #1214, .T. ) ;
#3865 = ORIENTED_EDGE ( 'NONE', *, *, #5053, .F. ) ;
#3866 = ORIENTED_EDGE ( 'NONE', *, *, #6332, .T. ) ;
#3867 = FACE_OUTER_BOUND ( 'NONE', #6575, .T. ) ;
#3868 = AXIS2_PLACEMENT_3D ( 'NONE', #2871, #5687, #6087 ) ;
#3869 = DIRECTION ( 'NONE',  ( 0.000000000000000000, 0.000000000000000000, 1.000000000000000000 ) ) ;
#3870 = CARTESIAN_POINT ( 'NONE',  ( 0.000000000000000000, 0.000000000000000000, -92.50000000000000000 ) ) ;
#3871 = EDGE_LOOP ( 'NONE', ( #5796, #5141, #6848, #4853 ) ) ;
#3872 = PLANE ( 'NONE',  #3096 ) ;
#3873 = EDGE_CURVE ( 'NONE', #1221, #1016, #4877, .T. ) ;
#3874 = EDGE_CURVE ( 'NONE', #886, #350, #6196, .T. ) ;
#3875 = ORIENTED_EDGE ( 'NONE', *, *, #1640, .T. ) ;
#3876 = ORIENTED_EDGE ( 'NONE', *, *, #5302, .F. ) ;
#3877 = VECTOR ( 'NONE', #4983, 999.9999999999998863 ) ;
#3878 = AXIS2_PLACEMENT_3D ( 'NONE', #4915, #632, #1191 ) ;
#3879 = CARTESIAN_POINT ( 'NONE',  ( -31.85764630620004212, 107.8525355448228993, 73.11575733678685651 ) ) ;
#3880 = ORIENTED_EDGE ( 'NONE', *, *, #5754, .F. ) ;
#3881 = DIRECTION ( 'NONE',  ( 1.000000000000000000, 0.000000000000000000, 0.000000000000000000 ) ) ;
#3882 = DIRECTION ( 'NONE',  ( 2.775557561562891351E-16, -1.000000000000000000, 0.000000000000000000 ) ) ;
#3883 = EDGE_LOOP ( 'NONE', ( #3662, #5245, #4809, #1895 ) ) ;
#3884 = CARTESIAN_POINT ( 'NONE',  ( 47.24999999999998579, 0.000000000000000000, -73.50000000000000000 ) ) ;
#3885 = CARTESIAN_POINT ( 'NONE',  ( 110.5842616121307174, 13.63257779045125062, 53.49999999999999289 ) ) ;
#3886 = CARTESIAN_POINT ( 'NONE',  ( -44.85000000000000142, 47.44999999999998863, 71.00000000000000000 ) ) ;
#3887 = DIRECTION ( 'NONE',  ( 0.000000000000000000, 0.000000000000000000, 1.000000000000000000 ) ) ;
#3888 = DIRECTION ( 'NONE',  ( 2.312964634635744436E-16, -1.000000000000000000, -0.000000000000000000 ) ) ;
#3889 = ORIENTED_EDGE ( 'NONE', *, *, #4433, .T. ) ;
#3890 = ORIENTED_EDGE ( 'NONE', *, *, #5233, .F. ) ;
#3891 = DIRECTION ( 'NONE',  ( -1.000000000000000000, -1.664003334270319304E-16, 0.000000000000000000 ) ) ;
#3892 = EDGE_CURVE ( 'NONE', #3297, #6608, #3320, .T. ) ;
#3893 = CARTESIAN_POINT ( 'NONE',  ( 104.0000000000000000, 39.00000000000000711, 81.49999999999998579 ) ) ;
#3894 = LINE ( 'NONE', #2777, #2705 ) ;
#3895 = DIRECTION ( 'NONE',  ( -0.5896016912371805363, 0.8076941535570605346, 0.000000000000000000 ) ) ;
#3896 = VERTEX_POINT ( 'NONE', #6070 ) ;
#3897 = VERTEX_POINT ( 'NONE', #5464 ) ;
#3898 = CARTESIAN_POINT ( 'NONE',  ( -87.99999999999995737, 40.64544826719043158, 78.64999999999999147 ) ) ;
#3899 = ADVANCED_FACE ( 'NONE', ( #5500 ), #210, .F. ) ;
#3900 = CARTESIAN_POINT ( 'NONE',  ( 64.99999999999994316, 30.00000000000000711, 74.50000000000000000 ) ) ;
#3901 = ORIENTED_EDGE ( 'NONE', *, *, #810, .F. ) ;
#3902 = DIRECTION ( 'NONE',  ( -0.000000000000000000, 0.000000000000000000, 1.000000000000000000 ) ) ;
#3903 = EDGE_LOOP ( 'NONE', ( #2015, #1680, #3354, #3099 ) ) ;
#3904 = ORIENTED_EDGE ( 'NONE', *, *, #4520, .T. ) ;
#3905 = DIRECTION ( 'NONE',  ( 0.000000000000000000, 0.000000000000000000, -1.000000000000000000 ) ) ;
#3906 = EDGE_CURVE ( 'NONE', #2788, #2039, #2890, .T. ) ;
#3907 = VERTEX_POINT ( 'NONE', #1802 ) ;
#3908 = CARTESIAN_POINT ( 'NONE',  ( 110.5842616121307174, 13.63257779045125062, -52.50000000000000711 ) ) ;
#3909 = FACE_OUTER_BOUND ( 'NONE', #609, .T. ) ;
#3910 = EDGE_LOOP ( 'NONE', ( #5652, #4402, #138, #2927 ) ) ;
#3911 = PLANE ( 'NONE',  #5966 ) ;
#3912 = EDGE_CURVE ( 'NONE', #1019, #5086, #2783, .T. ) ;
#3913 = EDGE_CURVE ( 'NONE', #6637, #1019, #3425, .T. ) ;
#3914 = DIRECTION ( 'NONE',  ( -0.000000000000000000, 0.000000000000000000, -1.000000000000000000 ) ) ;
#3915 = FACE_OUTER_BOUND ( 'NONE', #447, .T. ) ;
#3916 = LINE ( 'NONE', #6328, #601 ) ;
#3917 = FACE_OUTER_BOUND ( 'NONE', #3209, .T. ) ;
#3918 = EDGE_LOOP ( 'NONE', ( #1370, #610, #1321, #5351 ) ) ;
#3919 = ORIENTED_EDGE ( 'NONE', *, *, #3874, .T. ) ;
#3920 = DIRECTION ( 'NONE',  ( 0.000000000000000000, 0.000000000000000000, -1.000000000000000000 ) ) ;
#3921 = CARTESIAN_POINT ( 'NONE',  ( -47.50000000000000711, 48.29999999999999716, 85.49999999999998579 ) ) ;
#3922 = CARTESIAN_POINT ( 'NONE',  ( -82.74999999999995737, 30.41421356237309936, 84.24999999999998579 ) ) ;
#3923 = MANIFOLD_SOLID_BREP ( 'Fillet4', #1096 ) ;
#3924 = CARTESIAN_POINT ( 'NONE',  ( -14.65000000000000746, 0.000000000000000000, 71.00000000000000000 ) ) ;
#3925 = ORIENTED_EDGE ( 'NONE', *, *, #2668, .T. ) ;
#3927 = ORIENTED_EDGE ( 'NONE', *, *, #2105, .T. ) ;
#3926 = DIRECTION ( 'NONE',  ( 0.000000000000000000, 1.000000000000000000, 0.000000000000000000 ) ) ;
#3928 = CARTESIAN_POINT ( 'NONE',  ( -72.24999999999998579, 31.00000000000000000, 78.74999999999998579 ) ) ;
#3929 = DIRECTION ( 'NONE',  ( 0.000000000000000000, -1.000000000000000000, 0.000000000000000000 ) ) ;
#3930 = EDGE_LOOP ( 'NONE', ( #5331, #6765, #4536, #3386, #4575, #3247, #5487, #3124 ) ) ;
#3931 = AXIS2_PLACEMENT_3D ( 'NONE', #6139, #1354, #2435 ) ;
#3932 = DIRECTION ( 'NONE',  ( -1.000000000000000000, -0.000000000000000000, -0.000000000000000000 ) ) ;
#3933 = ORIENTED_EDGE ( 'NONE', *, *, #294, .T. ) ;
#3934 = ADVANCED_FACE ( 'NONE', ( #1385 ), #5009, .F. ) ;
#3935 = EDGE_LOOP ( 'NONE', ( #4086, #3618, #2144, #2981 ) ) ;
#3936 = VECTOR ( 'NONE', #4550, 999.9999999999998863 ) ;
#3937 = VECTOR ( 'NONE', #2076, 1000.000000000000000 ) ;
#3938 = CYLINDRICAL_SURFACE ( 'NONE', #2825, 1.000000000000000888 ) ;
#3939 = ORIENTED_EDGE ( 'NONE', *, *, #4874, .F. ) ;
#3940 = DIRECTION ( 'NONE',  ( 1.000000000000000000, 0.000000000000000000, 0.000000000000000000 ) ) ;
#3941 = DIRECTION ( 'NONE',  ( -1.000000000000000000, 0.000000000000000000, 0.000000000000000000 ) ) ;
#3942 = VECTOR ( 'NONE', #1770, 1000.000000000000114 ) ;
#3943 = AXIS2_PLACEMENT_3D ( 'NONE', #6015, #4810, #2761 ) ;
#3944 = EDGE_LOOP ( 'NONE', ( #2197, #2338 ) ) ;
#3945 = ADVANCED_FACE ( 'NONE', ( #6761 ), #3589, .T. ) ;
#3946 = DIRECTION ( 'NONE',  ( 0.000000000000000000, 0.000000000000000000, -1.000000000000000000 ) ) ;
#3947 = CIRCLE ( 'NONE', #4945, 1.799999999999996048 ) ;
#3948 = AXIS2_PLACEMENT_3D ( 'NONE', #1296, #6081, #5586 ) ;
#3949 = CARTESIAN_POINT ( 'NONE',  ( -88.99999999999995737, 31.00000000000000711, 88.50000000000000000 ) ) ;
#3950 = CARTESIAN_POINT ( 'NONE',  ( 109.5000000000000000, 18.00000000000000355, -9.500000000000005329 ) ) ;
#3951 = LINE ( 'NONE', #256, #4156 ) ;
#3952 = DIRECTION ( 'NONE',  ( 1.000000000000000000, 6.938893903907222067E-15, 0.000000000000000000 ) ) ;
#3953 = VECTOR ( 'NONE', #174, 1000.000000000000000 ) ;
#3954 = EDGE_CURVE ( 'NONE', #525, #4544, #1924, .T. ) ;
#3955 = ADVANCED_FACE ( 'NONE', ( #4534, #5043 ), #6661, .F. ) ;
#3956 = ORIENTED_EDGE ( 'NONE', *, *, #5271, .T. ) ;
#3957 = VERTEX_POINT ( 'NONE', #1879 ) ;
#3958 = CARTESIAN_POINT ( 'NONE',  ( 104.0000000000000000, 39.00000000000000711, 81.49999999999998579 ) ) ;
#3959 = AXIS2_PLACEMENT_3D ( 'NONE', #5852, #5358, #1063 ) ;
#3960 = CARTESIAN_POINT ( 'NONE',  ( 104.0000000000000000, 39.00000000000000711, 83.29999999999998295 ) ) ;
#3961 = DIRECTION ( 'NONE',  ( 1.000000000000000000, 0.000000000000000000, 0.000000000000000000 ) ) ;
#3962 = CARTESIAN_POINT ( 'NONE',  ( 110.8252086370486609, 12.66203952166263669, -9.500000000000005329 ) ) ;
#3963 =( BOUNDED_CURVE ( )  B_SPLINE_CURVE ( 3, ( #1705, #3879, #2337, #217 ),
 .UNSPECIFIED., .F., .T. ) 
 B_SPLINE_CURVE_WITH_KNOTS ( ( 4, 4 ),
 ( 0.6305656089084169524, 1.570796326794896558 ),
 .UNSPECIFIED. ) 
 CURVE ( )  GEOMETRIC_REPRESENTATION_ITEM ( )  RATIONAL_B_SPLINE_CURVE ( ( 1.000000000000000000, 0.9276773585198668792, 0.9276773585198668792, 1.000000000000000000 ) ) 
 REPRESENTATION_ITEM ( '' )  );
#3964 = AXIS2_PLACEMENT_3D ( 'NONE', #5590, #1921, #5025 ) ;
#3965 = EDGE_LOOP ( 'NONE', ( #3240, #1661, #6445, #6656 ) ) ;
#3967 = ORIENTED_EDGE ( 'NONE', *, *, #2835, .T. ) ;
#3966 = CYLINDRICAL_SURFACE ( 'NONE', #3388, 1.000000000000000888 ) ;
#3968 = CARTESIAN_POINT ( 'NONE',  ( -46.35000000000000142, 76.64999999999999147, 71.00000000000000000 ) ) ;
#3969 = CARTESIAN_POINT ( 'NONE',  ( 32.24999999999999289, 0.000000000000000000, -93.50000000000000000 ) ) ;
#3970 = DIRECTION ( 'NONE',  ( 0.000000000000000000, -1.000000000000000000, 0.000000000000000000 ) ) ;
#3971 = AXIS2_PLACEMENT_3D ( 'NONE', #3310, #4928, #4372 ) ;
#3972 = ORIENTED_EDGE ( 'NONE', *, *, #3322, .T. ) ;
#3973 = DIRECTION ( 'NONE',  ( -1.000000000000000000, -2.312964634635744436E-16, -0.000000000000000000 ) ) ;
#3974 = ORIENTED_EDGE ( 'NONE', *, *, #137, .T. ) ;
#3975 = CIRCLE ( 'NONE', #4751, 0.3999999999999975797 ) ;
#3976 = VERTEX_POINT ( 'NONE', #2960 ) ;
#3977 = CARTESIAN_POINT ( 'NONE',  ( 32.24999999999999289, 105.1847777691809256, -94.50000000000000000 ) ) ;
#3978 = ADVANCED_FACE ( 'NONE', ( #4597 ), #314, .T. ) ;
#3979 = ORIENTED_EDGE ( 'NONE', *, *, #6183, .T. ) ;
#3980 = LINE ( 'NONE', #6117, #2605 ) ;
#3981 = CARTESIAN_POINT ( 'NONE',  ( -90.99999999999995737, 75.71281292110244010, 73.50000000000000000 ) ) ;
#3982 = ORIENTED_EDGE ( 'NONE', *, *, #2802, .T. ) ;
#3983 = CIRCLE ( 'NONE', #2648, 0.3999999999999975797 ) ;
#3984 = CARTESIAN_POINT ( 'NONE',  ( 83.74999999999994316, 30.00000000000000355, 85.24999999999998579 ) ) ;
#3985 = ADVANCED_FACE ( 'NONE', ( #1844 ), #823, .T. ) ;
#3986 = CYLINDRICAL_SURFACE ( 'NONE', #5863, 5.500000000000005329 ) ;
#3987 = VECTOR ( 'NONE', #212, 1000.000000000000000 ) ;
#3988 = DIRECTION ( 'NONE',  ( -0.000000000000000000, 0.000000000000000000, 1.000000000000000000 ) ) ;
#3989 = CARTESIAN_POINT ( 'NONE',  ( 94.68236835487485337, 54.66489085719761221, -9.500000000000005329 ) ) ;
#3990 = VERTEX_POINT ( 'NONE', #376 ) ;
#3991 = ORIENTED_EDGE ( 'NONE', *, *, #1475, .F. ) ;
#3992 = DIRECTION ( 'NONE',  ( 1.000000000000000000, 0.000000000000000000, 0.000000000000000000 ) ) ;
#3993 = EDGE_CURVE ( 'NONE', #1407, #6728, #2256, .T. ) ;
#3994 = DIRECTION ( 'NONE',  ( 0.000000000000000000, -1.000000000000000000, 0.000000000000000000 ) ) ;
#3995 = FACE_OUTER_BOUND ( 'NONE', #4503, .T. ) ;
#3996 = CARTESIAN_POINT ( 'NONE',  ( 85.49999999999995737, 30.41421356237310292, 84.34999999999999432 ) ) ;
#3997 = VERTEX_POINT ( 'NONE', #5712 ) ;
#3999 = VERTEX_POINT ( 'NONE', #4569 ) ;
#3998 = DIRECTION ( 'NONE',  ( 0.000000000000000000, 0.000000000000000000, 1.000000000000000000 ) ) ;
#4000 = CARTESIAN_POINT ( 'NONE',  ( 25.39523270338076344, 54.46025228035112065, 53.49999999999999289 ) ) ;
#4001 = ADVANCED_FACE ( 'NONE', ( #1453 ), #1910, .F. ) ;
#4002 = DIRECTION ( 'NONE',  ( -1.000000000000000000, 0.000000000000000000, 0.000000000000000000 ) ) ;
#4003 = CARTESIAN_POINT ( 'NONE',  ( -103.0000000000000000, 107.0000000000000000, -1.944778427489644846E-14 ) ) ;
#4004 = ADVANCED_FACE ( 'NONE', ( #787 ), #3062, .F. ) ;
#4005 = ORIENTED_EDGE ( 'NONE', *, *, #5599, .T. ) ;
#4006 = CARTESIAN_POINT ( 'NONE',  ( 103.0000000000000142, 107.0000000000000000, -72.50000000000000000 ) ) ;
#4007 = ORIENTED_EDGE ( 'NONE', *, *, #4420, .T. ) ;
#4008 = ORIENTED_EDGE ( 'NONE', *, *, #5521, .T. ) ;
#4009 = CARTESIAN_POINT ( 'NONE',  ( -71.24999999999998579, 31.00000000000000000, 84.24999999999998579 ) ) ;
#4010 = VERTEX_POINT ( 'NONE', #6724 ) ;
#4011 = DIRECTION ( 'NONE',  ( 0.000000000000000000, -0.000000000000000000, -1.000000000000000000 ) ) ;
#4012 = DIRECTION ( 'NONE',  ( 4.377851043474593414E-16, 1.000000000000000000, -0.000000000000000000 ) ) ;
#4013 = ORIENTED_EDGE ( 'NONE', *, *, #4721, .F. ) ;
#4014 = ADVANCED_FACE ( 'NONE', ( #1942 ), #346, .F. ) ;
#4015 = DIRECTION ( 'NONE',  ( 1.000000000000000000, 0.000000000000000000, 0.000000000000000000 ) ) ;
#4016 = LINE ( 'NONE', #3503, #4854 ) ;
#4017 = CARTESIAN_POINT ( 'NONE',  ( -13.50000000000000533, 77.29999999999999716, 71.00000000000000000 ) ) ;
#4018 = PLANE ( 'NONE',  #5546 ) ;
#4019 = VERTEX_POINT ( 'NONE', #6108 ) ;
#4020 = EDGE_CURVE ( 'NONE', #387, #488, #1325, .T. ) ;
#4021 = ORIENTED_EDGE ( 'NONE', *, *, #4090, .F. ) ;
#4022 = CARTESIAN_POINT ( 'NONE',  ( -102.9999999999999858, 107.0000000000000000, -72.50000000000000000 ) ) ;
#4023 = CARTESIAN_POINT ( 'NONE',  ( 85.49999999999995737, 31.00000000000000711, 78.64999999999999147 ) ) ;
#4024 = LINE ( 'NONE', #1315, #1486 ) ;
#4025 = CARTESIAN_POINT ( 'NONE',  ( -88.99999999999995737, 30.00000000000000711, 85.34999999999999432 ) ) ;
#4026 = EDGE_CURVE ( 'NONE', #2885, #2699, #3690, .T. ) ;
#4027 = ORIENTED_EDGE ( 'NONE', *, *, #3623, .F. ) ;
#4029 = ORIENTED_EDGE ( 'NONE', *, *, #5828, .T. ) ;
#4028 = LINE ( 'NONE', #5538, #4724 ) ;
#4030 = CARTESIAN_POINT ( 'NONE',  ( 104.0000000000000000, 39.00000000000000711, 81.49999999999998579 ) ) ;
#4031 = LINE ( 'NONE', #4106, #5851 ) ;
#4032 =( NAMED_UNIT ( * ) PLANE_ANGLE_UNIT ( ) SI_UNIT ( $, .RADIAN. ) );
#4033 = ORIENTED_EDGE ( 'NONE', *, *, #4432, .F. ) ;
#4034 = LINE ( 'NONE', #4465, #6549 ) ;
#4035 = ORIENTED_EDGE ( 'NONE', *, *, #1830, .F. ) ;
#4036 = ADVANCED_FACE ( 'NONE', ( #6346 ), #1484, .T. ) ;
#4037 = EDGE_CURVE ( 'NONE', #5633, #2623, #1064, .T. ) ;
#4038 = VERTEX_POINT ( 'NONE', #3721 ) ;
#4039 = CARTESIAN_POINT ( 'NONE',  ( 89.57281847254662921, 51.71489085719766621, -52.50000000000000711 ) ) ;
#4040 =( BOUNDED_CURVE ( )  B_SPLINE_CURVE ( 3, ( #2107, #537, #1229, #696 ),
 .UNSPECIFIED., .F., .F. ) 
 B_SPLINE_CURVE_WITH_KNOTS ( ( 4, 4 ),
 ( 3.141592653589793116, 4.712388980384689674 ),
 .UNSPECIFIED. ) 
 CURVE ( )  GEOMETRIC_REPRESENTATION_ITEM ( )  RATIONAL_B_SPLINE_CURVE ( ( 1.000000000000000000, 0.8047378541243649375, 0.8047378541243649375, 1.000000000000000000 ) ) 
 REPRESENTATION_ITEM ( '' )  );
#4041 = ORIENTED_EDGE ( 'NONE', *, *, #6456, .F. ) ;
#4042 = DIRECTION ( 'NONE',  ( 1.000000000000000000, 0.000000000000000000, 0.000000000000000000 ) ) ;
#4043 = DIRECTION ( 'NONE',  ( 1.000000000000000000, 0.000000000000000000, -0.000000000000000000 ) ) ;
#4044 = ORIENTED_EDGE ( 'NONE', *, *, #2341, .T. ) ;
#4045 = VECTOR ( 'NONE', #3538, 1000.000000000000000 ) ;
#4046 = AXIS2_PLACEMENT_3D ( 'NONE', #54, #3229, #5452 ) ;
#4047 = DIRECTION ( 'NONE',  ( 0.000000000000000000, 0.000000000000000000, 1.000000000000000000 ) ) ;
#4048 = CARTESIAN_POINT ( 'NONE',  ( -44.85000000000000142, 78.14999999999999147, 85.49999999999998579 ) ) ;
#4049 = AXIS2_PLACEMENT_3D ( 'NONE', #2505, #3564, #351 ) ;
#4050 = DIRECTION ( 'NONE',  ( 1.000000000000000000, -0.000000000000000000, 0.000000000000000000 ) ) ;
#4051 = VECTOR ( 'NONE', #4150, 1000.000000000000000 ) ;
#4052 = CARTESIAN_POINT ( 'NONE',  ( 113.8990275393720850, 17.05207768891856546, -72.50000000000001421 ) ) ;
#4053 = AXIS2_PLACEMENT_3D ( 'NONE', #3484, #5679, #1877 ) ;
#4054 = ORIENTED_EDGE ( 'NONE', *, *, #5364, .F. ) ;
#4055 = VECTOR ( 'NONE', #4130, 1000.000000000000000 ) ;
#4056 = ORIENTED_EDGE ( 'NONE', *, *, #1528, .F. ) ;
#4057 = VECTOR ( 'NONE', #2134, 1000.000000000000000 ) ;
#4058 = CARTESIAN_POINT ( 'NONE',  ( -101.2499999999999858, 108.0000000000000000, -72.50000000000000000 ) ) ;
#4059 = DIRECTION ( 'NONE',  ( -1.000000000000000000, -0.000000000000000000, -0.000000000000000000 ) ) ;
#4060 = DIRECTION ( 'NONE',  ( 0.000000000000000000, 1.000000000000000000, 0.000000000000000000 ) ) ;
#4061 = VECTOR ( 'NONE', #2782, 1000.000000000000000 ) ;
#4062 = EDGE_CURVE ( 'NONE', #2992, #3907, #5815, .T. ) ;
#4063 = AXIS2_PLACEMENT_3D ( 'NONE', #3299, #370, #2493 ) ;
#4064 = CARTESIAN_POINT ( 'NONE',  ( 64.99999999999994316, 39.00000000000000711, 81.49999999999998579 ) ) ;
#4065 = ORIENTED_EDGE ( 'NONE', *, *, #373, .T. ) ;
#4066 = AXIS2_PLACEMENT_3D ( 'NONE', #2286, #747, #4344 ) ;
#4068 = ORIENTED_EDGE ( 'NONE', *, *, #5087, .F. ) ;
#4067 = DIRECTION ( 'NONE',  ( -8.566535683836083017E-17, -1.000000000000000000, 0.000000000000000000 ) ) ;
#4069 = LINE ( 'NONE', #344, #1154 ) ;
#4070 = CYLINDRICAL_SURFACE ( 'NONE', #2063, 5.500000000000005329 ) ;
#4071 = CARTESIAN_POINT ( 'NONE',  ( -50.35000000000000142, 80.82383769534406781, 85.49999999999998579 ) ) ;
#4072 = EDGE_CURVE ( 'NONE', #702, #2399, #359, .T. ) ;
#4074 = CARTESIAN_POINT ( 'NONE',  ( 105.6125138935885275, 25.53332345002290538, -72.50000000000001421 ) ) ;
#4073 = VECTOR ( 'NONE', #758, 1000.000000000000000 ) ;
#4075 = VECTOR ( 'NONE', #1007, 1000.000000000000000 ) ;
#4076 = VERTEX_POINT ( 'NONE', #2598 ) ;
#4077 = VERTEX_POINT ( 'NONE', #4173 ) ;
#4078 = PLANE ( 'NONE',  #1151 ) ;
#4079 = VECTOR ( 'NONE', #1482, 1000.000000000000000 ) ;
#4080 = DIRECTION ( 'NONE',  ( 0.000000000000000000, 0.000000000000000000, -1.000000000000000000 ) ) ;
#4081 = ORIENTED_EDGE ( 'NONE', *, *, #3167, .T. ) ;
#4082 = ADVANCED_FACE ( 'NONE', ( #3204 ), #6275, .F. ) ;
#4083 = PLANE ( 'NONE',  #4393 ) ;
#4084 = ADVANCED_FACE ( 'NONE', ( #511 ), #5327, .F. ) ;
#4085 = LINE ( 'NONE', #3981, #1414 ) ;
#4086 = ORIENTED_EDGE ( 'NONE', *, *, #6730, .F. ) ;
#4087 = TOROIDAL_SURFACE ( 'NONE', #1968, 2.000000000000000000, 1.000000000000000000 ) ;
#4088 = DIRECTION ( 'NONE',  ( -1.000000000000000000, 0.000000000000000000, 0.000000000000000000 ) ) ;
#4089 = DIRECTION ( 'NONE',  ( 0.000000000000000000, 1.000000000000000000, 0.000000000000000000 ) ) ;
#4090 = EDGE_CURVE ( 'NONE', #6415, #2119, #6796, .T. ) ;
#4091 = LINE ( 'NONE', #1438, #4051 ) ;
#4092 = CARTESIAN_POINT ( 'NONE',  ( -32.04958312297024037, 107.5896016912371920, 73.30769415355705121 ) ) ;
#4093 = AXIS2_PLACEMENT_3D ( 'NONE', #3224, #1506, #1047 ) ;
#4094 = ORIENTED_EDGE ( 'NONE', *, *, #150, .F. ) ;
#4095 = ORIENTED_EDGE ( 'NONE', *, *, #5404, .T. ) ;
#4096 = CIRCLE ( 'NONE', #1086, 1.000000000000000888 ) ;
#4097 = CARTESIAN_POINT ( 'NONE',  ( 65.65290259849597021, 48.07914820907285502, 89.45430376018590835 ) ) ;
#4098 = LINE ( 'NONE', #5033, #4625 ) ;
#4099 = DIRECTION ( 'NONE',  ( 0.000000000000000000, 0.000000000000000000, 1.000000000000000000 ) ) ;
#4100 = CARTESIAN_POINT ( 'NONE',  ( -72.24999999999997158, 39.00000000000000711, 81.49999999999998579 ) ) ;
#4101 = VERTEX_POINT ( 'NONE', #5217 ) ;
#4103 = ORIENTED_EDGE ( 'NONE', *, *, #885, .F. ) ;
#4102 = CYLINDRICAL_SURFACE ( 'NONE', #2038, 1.000000000000000888 ) ;
#4104 = EDGE_CURVE ( 'NONE', #3336, #3999, #992, .T. ) ;
#4105 = DIRECTION ( 'NONE',  ( 0.000000000000000000, 0.000000000000000000, 1.000000000000000000 ) ) ;
#4106 = CARTESIAN_POINT ( 'NONE',  ( 85.49999999999995737, 67.00870760500153267, 38.68749537379659387 ) ) ;
#4107 = DIRECTION ( 'NONE',  ( -1.000000000000000000, -2.312964634635744436E-16, 0.000000000000000000 ) ) ;
#4108 = CARTESIAN_POINT ( 'NONE',  ( -72.14426920614523908, 52.66397305178570321, 85.49999999999998579 ) ) ;
#4109 = EDGE_LOOP ( 'NONE', ( #469, #625, #1450, #2228 ) ) ;
#4110 = ORIENTED_EDGE ( 'NONE', *, *, #3058, .F. ) ;
#4111 = ADVANCED_FACE ( 'NONE', ( #5249, #6866 ), #2011, .T. ) ;
#4112 = CARTESIAN_POINT ( 'NONE',  ( -64.99999999999994316, 31.00000000000000000, 74.50000000000000000 ) ) ;
#4113 = CARTESIAN_POINT ( 'NONE',  ( 89.17655671280289198, 47.90860752037181669, 89.50000000000000000 ) ) ;
#4114 = ORIENTED_EDGE ( 'NONE', *, *, #401, .T. ) ;
#4115 = DIRECTION ( 'NONE',  ( 0.000000000000000000, 0.000000000000000000, 1.000000000000000000 ) ) ;
#4116 = DIRECTION ( 'NONE',  ( 0.000000000000000000, 0.000000000000000000, 1.000000000000000000 ) ) ;
#4117 = ORIENTED_EDGE ( 'NONE', *, *, #5608, .F. ) ;
#4118 = EDGE_CURVE ( 'NONE', #5010, #3999, #5289, .T. ) ;
#4119 = CARTESIAN_POINT ( 'NONE',  ( 114.2631397208144364, 20.74999999999997513, -9.500000000000005329 ) ) ;
#4120 = DIRECTION ( 'NONE',  ( -1.000000000000000000, 0.000000000000000000, 0.000000000000000000 ) ) ;
#4121 = DIRECTION ( 'NONE',  ( -0.000000000000000000, -0.000000000000000000, -1.000000000000000000 ) ) ;
#4122 = CARTESIAN_POINT ( 'NONE',  ( -64.99999999999994316, 75.71281292110244010, 74.50000000000000000 ) ) ;
#4123 = CYLINDRICAL_SURFACE ( 'NONE', #527, 1.000000000000000888 ) ;
#4124 = VERTEX_POINT ( 'NONE', #2702 ) ;
#4125 = EDGE_CURVE ( 'NONE', #1061, #6415, #1588, .T. ) ;
#4126 = EDGE_CURVE ( 'NONE', #3307, #5256, #27, .T. ) ;
#4127 = CARTESIAN_POINT ( 'NONE',  ( 0.000000000000000000, 65.99999999999998579, -93.50000000000000000 ) ) ;
#4128 = FACE_OUTER_BOUND ( 'NONE', #2721, .T. ) ;
#4129 = CARTESIAN_POINT ( 'NONE',  ( -101.8357864376268935, 65.41421356237309226, -94.50000000000000000 ) ) ;
#4130 = DIRECTION ( 'NONE',  ( 0.000000000000000000, 0.000000000000000000, 1.000000000000000000 ) ) ;
#4131 = ORIENTED_EDGE ( 'NONE', *, *, #2715, .F. ) ;
#4133 = EDGE_LOOP ( 'NONE', ( #1889, #3726, #4624, #5119, #6731 ) ) ;
#4132 = DIRECTION ( 'NONE',  ( -1.000000000000000000, -0.000000000000000000, -0.000000000000000000 ) ) ;
#4134 = DIRECTION ( 'NONE',  ( -0.000000000000000000, 0.000000000000000000, 1.000000000000000000 ) ) ;
#4135 = DIRECTION ( 'NONE',  ( 1.000000000000000000, 0.000000000000000000, 0.000000000000000000 ) ) ;
#4136 = CARTESIAN_POINT ( 'NONE',  ( 89.99999999999995737, 30.00000000000000711, 85.24999999999998579 ) ) ;
#4137 = DIRECTION ( 'NONE',  ( 0.000000000000000000, 0.000000000000000000, 1.000000000000000000 ) ) ;
#4138 = ORIENTED_EDGE ( 'NONE', *, *, #6083, .F. ) ;
#4139 = ORIENTED_EDGE ( 'NONE', *, *, #1780, .F. ) ;
#4140 = CARTESIAN_POINT ( 'NONE',  ( 110.5842616121307174, 13.63257779045125062, 53.49999999999999289 ) ) ;
#4141 = CARTESIAN_POINT ( 'NONE',  ( 111.5842616121307316, 13.63257779045125062, -9.500000000000005329 ) ) ;
#4142 = EDGE_LOOP ( 'NONE', ( #3090, #4068, #5106, #6758 ) ) ;
#4143 = DIRECTION ( 'NONE',  ( -0.000000000000000000, 0.000000000000000000, 1.000000000000000000 ) ) ;
#4144 = DIRECTION ( 'NONE',  ( 0.000000000000000000, 1.000000000000000000, 0.000000000000000000 ) ) ;
#4145 = EDGE_CURVE ( 'NONE', #15, #4331, #6781, .T. ) ;
#4146 = VERTEX_POINT ( 'NONE', #1628 ) ;
#4147 = CARTESIAN_POINT ( 'NONE',  ( -16.15000000000000924, 78.14999999999999147, 71.00000000000000000 ) ) ;
#4148 = FACE_BOUND ( 'NONE', #4279, .T. ) ;
#4149 = DIRECTION ( 'NONE',  ( 0.000000000000000000, 0.000000000000000000, -1.000000000000000000 ) ) ;
#4150 = DIRECTION ( 'NONE',  ( -0.000000000000000000, -0.000000000000000000, -1.000000000000000000 ) ) ;
#4151 = PLANE ( 'NONE',  #4429 ) ;
#4152 = EDGE_CURVE ( 'NONE', #6140, #4770, #5359, .T. ) ;
#4153 = VECTOR ( 'NONE', #499, 1000.000000000000000 ) ;
#4154 = ORIENTED_EDGE ( 'NONE', *, *, #4678, .F. ) ;
#4155 = VECTOR ( 'NONE', #5616, 1000.000000000000000 ) ;
#4156 = VECTOR ( 'NONE', #6707, 1000.000000000000000 ) ;
#4157 = FACE_OUTER_BOUND ( 'NONE', #6231, .T. ) ;
#4158 = VECTOR ( 'NONE', #4937, 1000.000000000000000 ) ;
#4159 = DIRECTION ( 'NONE',  ( -1.000000000000000000, 0.000000000000000000, 0.000000000000000000 ) ) ;
#4160 = DIRECTION ( 'NONE',  ( 0.000000000000000000, 0.000000000000000000, 1.000000000000000000 ) ) ;
#4161 = ORIENTED_EDGE ( 'NONE', *, *, #2884, .F. ) ;
#4162 = ADVANCED_FACE ( 'NONE', ( #4376 ), #1131, .T. ) ;
#4163 = EDGE_CURVE ( 'NONE', #2728, #6282, #5488, .T. ) ;
#4164 = CARTESIAN_POINT ( 'NONE',  ( 0.000000000000000000, 105.4999999999999858, -92.50000000000000000 ) ) ;
#4165 = CIRCLE ( 'NONE', #4506, 1.000000000000000888 ) ;
#4166 = VECTOR ( 'NONE', #1431, 1000.000000000000000 ) ;
#4167 = ORIENTED_EDGE ( 'NONE', *, *, #5668, .F. ) ;
#4169 = EDGE_LOOP ( 'NONE', ( #5810, #688, #4033, #2707 ) ) ;
#4168 = DIRECTION ( 'NONE',  ( 1.000000000000000000, 0.000000000000000000, 0.000000000000000000 ) ) ;
#4170 = DIRECTION ( 'NONE',  ( 1.000000000000000000, 6.938893903907222067E-15, 0.000000000000000000 ) ) ;
#4171 = AXIS2_PLACEMENT_3D ( 'NONE', #1837, #780, #2913 ) ;
#4172 = LINE ( 'NONE', #1522, #6528 ) ;
#4173 = CARTESIAN_POINT ( 'NONE',  ( 111.5842616121307316, 13.63257779045125062, 10.49999999999999467 ) ) ;
#4174 = AXIS2_PLACEMENT_3D ( 'NONE', #1397, #3535, #5656 ) ;
#4175 = DIRECTION ( 'NONE',  ( 0.000000000000000000, 0.000000000000000000, 1.000000000000000000 ) ) ;
#4176 = ORIENTED_EDGE ( 'NONE', *, *, #1184, .T. ) ;
#4177 =( GEOMETRIC_REPRESENTATION_CONTEXT ( 3 ) GLOBAL_UNCERTAINTY_ASSIGNED_CONTEXT ( ( #805 ) ) GLOBAL_UNIT_ASSIGNED_CONTEXT ( ( #1006, #5229, #4679 ) ) REPRESENTATION_CONTEXT ( 'NONE', 'WORKASPACE' ) );
#4178 = EDGE_LOOP ( 'NONE', ( #309, #6464, #5475, #4493 ) ) ;
#4179 = LINE ( 'NONE', #2752, #2290 ) ;
#4180 = CIRCLE ( 'NONE', #5536, 2.499999999999988454 ) ;
#4181 = VECTOR ( 'NONE', #365, 1000.000000000000114 ) ;
#4182 = ORIENTED_EDGE ( 'NONE', *, *, #629, .T. ) ;
#4183 = DIRECTION ( 'NONE',  ( 1.000000000000000000, 0.000000000000000000, 0.000000000000000000 ) ) ;
#4184 = DIRECTION ( 'NONE',  ( -0.000000000000000000, -0.000000000000000000, -1.000000000000000000 ) ) ;
#4185 = ORIENTED_EDGE ( 'NONE', *, *, #2316, .F. ) ;
#4186 = VECTOR ( 'NONE', #6881, 1000.000000000000000 ) ;
#4187 = VERTEX_POINT ( 'NONE', #4829 ) ;
#4188 = CARTESIAN_POINT ( 'NONE',  ( -91.50000000000000000, 30.99999999999998579, -71.00000000000000000 ) ) ;
#4189 = EDGE_CURVE ( 'NONE', #271, #1666, #4371, .T. ) ;
#4190 = CARTESIAN_POINT ( 'NONE',  ( 88.99999999999995737, 30.00000000000000711, 89.50000000000000000 ) ) ;
#4191 = DIRECTION ( 'NONE',  ( 0.000000000000000000, -1.000000000000000000, -0.000000000000000000 ) ) ;
#4192 = DIRECTION ( 'NONE',  ( -0.9063077870366512689, 0.4226182617406969433, 0.000000000000000000 ) ) ;
#4193 = CARTESIAN_POINT ( 'NONE',  ( 64.99999999999994316, 48.23205080756886787, 89.36602540378443393 ) ) ;
#4194 = AXIS2_PLACEMENT_3D ( 'NONE', #4127, #5207, #6298 ) ;
#4195 = ORIENTED_EDGE ( 'NONE', *, *, #4783, .F. ) ;
#4196 = AXIS2_PLACEMENT_3D ( 'NONE', #149, #4406, #4890 ) ;
#4197 = ADVANCED_FACE ( 'NONE', ( #3270 ), #65, .F. ) ;
#4198 = DIRECTION ( 'NONE',  ( -0.000000000000000000, 1.000000000000000000, 0.000000000000000000 ) ) ;
#4199 = CARTESIAN_POINT ( 'NONE',  ( -64.99999999999994316, 30.00000000000000000, 89.50000000000000000 ) ) ;
#4200 = DIRECTION ( 'NONE',  ( 0.000000000000000000, 0.000000000000000000, 1.000000000000000000 ) ) ;
#4201 = VERTEX_POINT ( 'NONE', #6579 ) ;
#4202 = PLANE ( 'NONE',  #1720 ) ;
#4203 = LINE ( 'NONE', #3685, #3399 ) ;
#4204 = CIRCLE ( 'NONE', #5660, 1.000000000000000888 ) ;
#4205 = VERTEX_POINT ( 'NONE', #5958 ) ;
#4206 = AXIS2_PLACEMENT_3D ( 'NONE', #4885, #5412, #3882 ) ;
#4207 = VERTEX_POINT ( 'NONE', #676 ) ;
#4208 = EDGE_CURVE ( 'NONE', #1644, #1209, #3894, .T. ) ;
#4209 = CARTESIAN_POINT ( 'NONE',  ( 47.25000000000000000, 85.49999999999997158, -94.50000000000000000 ) ) ;
#4210 = DIRECTION ( 'NONE',  ( 1.000000000000000000, 0.000000000000000000, 0.000000000000000000 ) ) ;
#4211 = DIRECTION ( 'NONE',  ( -0.9063077870366512689, 0.4226182617406969433, 0.000000000000000000 ) ) ;
#4212 = VECTOR ( 'NONE', #5823, 1000.000000000000000 ) ;
#4213 = CARTESIAN_POINT ( 'NONE',  ( -44.85000000000000142, 78.14999999999999147, 71.00000000000000000 ) ) ;
#4214 = ORIENTED_EDGE ( 'NONE', *, *, #6092, .F. ) ;
#4215 = ORIENTED_EDGE ( 'NONE', *, *, #2869, .T. ) ;
#4216 = ADVANCED_FACE ( 'NONE', ( #4314 ), #3861, .T. ) ;
#4217 = EDGE_CURVE ( 'NONE', #6428, #543, #6546, .T. ) ;
#4218 = DIRECTION ( 'NONE',  ( 0.000000000000000000, 0.000000000000000000, 1.000000000000000000 ) ) ;
#4219 = CARTESIAN_POINT ( 'NONE',  ( -50.34999999999999432, 43.44999999999998153, 85.49999999999998579 ) ) ;
#4220 = ORIENTED_EDGE ( 'NONE', *, *, #573, .T. ) ;
#4221 = DIRECTION ( 'NONE',  ( 1.000000000000000000, 0.000000000000000000, 0.000000000000000000 ) ) ;
#4222 = EDGE_LOOP ( 'NONE', ( #5722, #3672, #5039, #2589 ) ) ;
#4223 = ORIENTED_EDGE ( 'NONE', *, *, #964, .T. ) ;
#4224 = CARTESIAN_POINT ( 'NONE',  ( -14.30000000000000782, 48.29999999999999716, 65.49999999999998579 ) ) ;
#4225 = FILL_AREA_STYLE ('',( #529 ) ) ;
#4226 = DIRECTION ( 'NONE',  ( 1.000000000000000000, -2.775557561562890365E-16, 0.000000000000000000 ) ) ;
#4227 = LINE ( 'NONE', #431, #4507 ) ;
#4228 = LINE ( 'NONE', #4259, #1200 ) ;
#4229 = VERTEX_POINT ( 'NONE', #2807 ) ;
#4230 = ADVANCED_FACE ( 'NONE', ( #6029, #5392 ), #1207, .F. ) ;
#4231 = CARTESIAN_POINT ( 'NONE',  ( -88.99999999999995737, 31.00000000000000711, 74.50000000000000000 ) ) ;
#4232 = DIRECTION ( 'NONE',  ( -0.000000000000000000, 0.000000000000000000, 1.000000000000000000 ) ) ;
#4233 = FACE_OUTER_BOUND ( 'NONE', #4450, .T. ) ;
#4234 = FACE_BOUND ( 'NONE', #2945, .T. ) ;
#4235 =( LENGTH_UNIT ( ) NAMED_UNIT ( * ) SI_UNIT ( .MILLI., .METRE. ) );
#4236 = EDGE_CURVE ( 'NONE', #4599, #110, #3151, .T. ) ;
#4237 = CARTESIAN_POINT ( 'NONE',  ( 64.99999999999994316, 39.00000000000000711, 81.49999999999998579 ) ) ;
#4238 = ORIENTED_EDGE ( 'NONE', *, *, #4118, .F. ) ;
#4239 = ORIENTED_EDGE ( 'NONE', *, *, #885, .T. ) ;
#4240 = LINE ( 'NONE', #2082, #1624 ) ;
#4241 = CARTESIAN_POINT ( 'NONE',  ( -84.49999999999994316, 30.00000000000000711, 85.34999999999999432 ) ) ;
#4242 = CARTESIAN_POINT ( 'NONE',  ( 104.0000000000000142, 0.000000000000000000, 10.49999999999999467 ) ) ;
#4243 = CARTESIAN_POINT ( 'NONE',  ( 111.9731907087626581, 17.63485931739940327, 73.50000000000000000 ) ) ;
#4244 = ADVANCED_FACE ( 'NONE', ( #1237 ), #1172, .F. ) ;
#4245 = ORIENTED_EDGE ( 'NONE', *, *, #4374, .F. ) ;
#4246 = ORIENTED_EDGE ( 'NONE', *, *, #6426, .F. ) ;
#4247 = LINE ( 'NONE', #1070, #1157 ) ;
#4248 = DIRECTION ( 'NONE',  ( -0.000000000000000000, 0.000000000000000000, 1.000000000000000000 ) ) ;
#4249 = VERTEX_POINT ( 'NONE', #3312 ) ;
#4250 = CARTESIAN_POINT ( 'NONE',  ( -89.49999999999994316, 48.23205080756886787, 89.36602540378443393 ) ) ;
#4251 = ADVANCED_FACE ( 'NONE', ( #4970 ), #3346, .F. ) ;
#4252 = EDGE_CURVE ( 'NONE', #6314, #2784, #5037, .T. ) ;
#4253 = ORIENTED_EDGE ( 'NONE', *, *, #150, .T. ) ;
#4254 = ORIENTED_EDGE ( 'NONE', *, *, #5599, .F. ) ;
#4255 = CARTESIAN_POINT ( 'NONE',  ( 32.24999999999999289, 107.0000000000000000, -93.50000000000000000 ) ) ;
#4256 = DIRECTION ( 'NONE',  ( 0.000000000000000000, 0.000000000000000000, -1.000000000000000000 ) ) ;
#4257 = CARTESIAN_POINT ( 'NONE',  ( -46.35000000000000142, 76.64999999999999147, 85.49999999999998579 ) ) ;
#4258 = CARTESIAN_POINT ( 'NONE',  ( 111.0068798738714406, 14.53888557748789268, -52.50000000000000711 ) ) ;
#4259 = CARTESIAN_POINT ( 'NONE',  ( 26.45177835773247565, 56.72602174794272401, -52.50000000000000711 ) ) ;
#4260 = ORIENTED_EDGE ( 'NONE', *, *, #5224, .T. ) ;
#4261 = DIRECTION ( 'NONE',  ( 0.000000000000000000, 0.000000000000000000, -1.000000000000000000 ) ) ;
#4262 = CARTESIAN_POINT ( 'NONE',  ( -32.47998137802606067, 107.0000000000000000, 85.49999999999998579 ) ) ;
#4263 =( BOUNDED_CURVE ( )  B_SPLINE_CURVE ( 3, ( #4894, #3714, #3752, #5884 ),
 .UNSPECIFIED., .F., .F. ) 
 B_SPLINE_CURVE_WITH_KNOTS ( ( 4, 4 ),
 ( 0.6305656089084169524, 1.570796326794896558 ),
 .UNSPECIFIED. ) 
 CURVE ( )  GEOMETRIC_REPRESENTATION_ITEM ( )  RATIONAL_B_SPLINE_CURVE ( ( 1.000000000000000000, 0.9276773585198668792, 0.9276773585198668792, 1.000000000000000000 ) ) 
 REPRESENTATION_ITEM ( '' )  );
#4264 = PLANE ( 'NONE',  #596 ) ;
#4265 = AXIS2_PLACEMENT_3D ( 'NONE', #5429, #6448, #4900 ) ;
#4266 = ORIENTED_EDGE ( 'NONE', *, *, #4217, .T. ) ;
#4267 = PRESENTATION_STYLE_ASSIGNMENT (( #5321 ) ) ;
#4268 = CARTESIAN_POINT ( 'NONE',  ( -88.99999999999995737, 31.00000000000000711, 89.50000000000000000 ) ) ;
#4269 = CIRCLE ( 'NONE', #2612, 1.000000000000000888 ) ;
#4270 = EDGE_LOOP ( 'NONE', ( #6134, #2318, #1148, #5655 ) ) ;
#4271 = CIRCLE ( 'NONE', #5387, 5.500000000000005329 ) ;
#4272 = ORIENTED_EDGE ( 'NONE', *, *, #4888, .T. ) ;
#4273 = DIRECTION ( 'NONE',  ( 0.000000000000000000, -0.000000000000000000, -1.000000000000000000 ) ) ;
#4274 = EDGE_CURVE ( 'NONE', #5825, #4848, #1819, .T. ) ;
#4275 = DIRECTION ( 'NONE',  ( 1.000000000000000000, 0.000000000000000000, 0.000000000000000000 ) ) ;
#4276 = AXIS2_PLACEMENT_3D ( 'NONE', #2477, #802, #2938 ) ;
#4277 = DIRECTION ( 'NONE',  ( 1.000000000000000000, 0.000000000000000000, 0.000000000000000000 ) ) ;
#4278 = ORIENTED_EDGE ( 'NONE', *, *, #2083, .T. ) ;
#4279 = EDGE_LOOP ( 'NONE', ( #1865, #3865 ) ) ;
#4280 = VECTOR ( 'NONE', #2514, 1000.000000000000000 ) ;
#4281 = ORIENTED_EDGE ( 'NONE', *, *, #2654, .T. ) ;
#4282 = VECTOR ( 'NONE', #1282, 1000.000000000000000 ) ;
#4283 = DIRECTION ( 'NONE',  ( 1.000000000000000000, -2.775557561562890365E-16, -0.000000000000000000 ) ) ;
#4284 = ADVANCED_FACE ( 'NONE', ( #3415 ), #748, .F. ) ;
#4285 = DIRECTION ( 'NONE',  ( 1.000000000000000000, 0.000000000000000000, 0.000000000000000000 ) ) ;
#4286 = ORIENTED_EDGE ( 'NONE', *, *, #1267, .T. ) ;
#4287 = DIRECTION ( 'NONE',  ( 0.000000000000000000, 0.000000000000000000, 1.000000000000000000 ) ) ;
#4288 = ORIENTED_EDGE ( 'NONE', *, *, #3275, .T. ) ;
#4289 = VERTEX_POINT ( 'NONE', #1346 ) ;
#4290 = FACE_OUTER_BOUND ( 'NONE', #4342, .T. ) ;
#4291 = EDGE_CURVE ( 'NONE', #1038, #6625, #5376, .T. ) ;
#4292 = ADVANCED_FACE ( 'NONE', ( #6130 ), #2486, .T. ) ;
#4293 = CIRCLE ( 'NONE', #2464, 2.499999999999988454 ) ;
#4294 = VERTEX_POINT ( 'NONE', #6612 ) ;
#4295 = DIRECTION ( 'NONE',  ( 1.000000000000000000, 0.000000000000000000, 0.000000000000000000 ) ) ;
#4296 = PLANE ( 'NONE',  #6000 ) ;
#4297 = ORIENTED_EDGE ( 'NONE', *, *, #1723, .T. ) ;
#4298 = CIRCLE ( 'NONE', #2512, 0.8000000000000020428 ) ;
#4299 = LINE ( 'NONE', #1681, #3500 ) ;
#4300 = EDGE_CURVE ( 'NONE', #1061, #179, #4024, .T. ) ;
#4301 = EDGE_CURVE ( 'NONE', #4599, #6314, #850, .T. ) ;
#4302 = DIRECTION ( 'NONE',  ( 0.000000000000000000, 0.000000000000000000, -1.000000000000000000 ) ) ;
#4303 = AXIS2_PLACEMENT_3D ( 'NONE', #2145, #5215, #2669 ) ;
#4304 = CARTESIAN_POINT ( 'NONE',  ( 108.4434543456482345, 15.73423053240837532, 73.50000000000000000 ) ) ;
#4305 = DIRECTION ( 'NONE',  ( -0.000000000000000000, 0.000000000000000000, 1.000000000000000000 ) ) ;
#4306 = VERTEX_POINT ( 'NONE', #5034 ) ;
#4307 = DIRECTION ( 'NONE',  ( 0.000000000000000000, 1.000000000000000000, 0.000000000000000000 ) ) ;
#4308 = DIRECTION ( 'NONE',  ( 0.000000000000000000, 0.000000000000000000, 1.000000000000000000 ) ) ;
#4309 = AXIS2_PLACEMENT_3D ( 'NONE', #2194, #4772, #6318 ) ;
#4310 = ORIENTED_EDGE ( 'NONE', *, *, #2074, .F. ) ;
#4311 = ORIENTED_EDGE ( 'NONE', *, *, #4125, .F. ) ;
#4312 = CARTESIAN_POINT ( 'NONE',  ( -87.99999999999995737, -3.572362803430230827, 2.062504626203450542 ) ) ;
#4313 = DIRECTION ( 'NONE',  ( 0.000000000000000000, -1.000000000000000000, 0.000000000000000000 ) ) ;
#4314 = FACE_OUTER_BOUND ( 'NONE', #5904, .T. ) ;
#4315 = DIRECTION ( 'NONE',  ( 1.000000000000000000, 0.000000000000000000, 0.000000000000000000 ) ) ;
#4316 = CIRCLE ( 'NONE', #5769, 1.799999999999996048 ) ;
#4317 = ADVANCED_FACE ( 'NONE', ( #779 ), #5598, .T. ) ;
#4318 = ORIENTED_EDGE ( 'NONE', *, *, #1265, .F. ) ;
#4319 = ORIENTED_EDGE ( 'NONE', *, *, #6349, .F. ) ;
#4320 = CARTESIAN_POINT ( 'NONE',  ( 90.26563879557392056, 52.11489085719788505, -72.50000000000001421 ) ) ;
#4321 = DIRECTION ( 'NONE',  ( -1.000000000000000000, 0.000000000000000000, 0.000000000000000000 ) ) ;
#4322 = ORIENTED_EDGE ( 'NONE', *, *, #71, .F. ) ;
#4323 = FACE_OUTER_BOUND ( 'NONE', #6696, .T. ) ;
#4324 = EDGE_LOOP ( 'NONE', ( #1390, #5389, #1798, #3233 ) ) ;
#4325 = ADVANCED_FACE ( 'NONE', ( #3995 ), #3478, .F. ) ;
#4326 = ORIENTED_EDGE ( 'NONE', *, *, #127, .F. ) ;
#4327 = CARTESIAN_POINT ( 'NONE',  ( 110.5842616121307174, 13.63257779045125062, 53.49999999999999289 ) ) ;
#4328 = ORIENTED_EDGE ( 'NONE', *, *, #5829, .T. ) ;
#4329 = DIRECTION ( 'NONE',  ( 1.664003334270319304E-16, -1.000000000000000000, 0.000000000000000000 ) ) ;
#4330 = CARTESIAN_POINT ( 'NONE',  ( 0.000000000000000000, 107.0000000000000000, 72.50000000000000000 ) ) ;
#4331 = VERTEX_POINT ( 'NONE', #2911 ) ;
#4332 = ADVANCED_FACE ( 'NONE', ( #2428, #3551 ), #4560, .F. ) ;
#4333 = CARTESIAN_POINT ( 'NONE',  ( 109.5000000000000000, 18.00000000000000355, 53.49999999999999289 ) ) ;
#4334 = FACE_OUTER_BOUND ( 'NONE', #4691, .T. ) ;
#4335 = CARTESIAN_POINT ( 'NONE',  ( -87.99999999999995737, 67.00870760500153267, 38.68749537379659387 ) ) ;
#4336 = CARTESIAN_POINT ( 'NONE',  ( 102.9999999999999574, 0.000000000000000000, -73.50000000000000000 ) ) ;
#4337 = CARTESIAN_POINT ( 'NONE',  ( 114.2631397208144364, 20.74999999999997513, -72.50000000000001421 ) ) ;
#4338 = EDGE_CURVE ( 'NONE', #6220, #2956, #812, .T. ) ;
#4339 = DIRECTION ( 'NONE',  ( -1.000000000000000000, 0.000000000000000000, 0.000000000000000000 ) ) ;
#4340 = EDGE_CURVE ( 'NONE', #1507, #5205, #5569, .T. ) ;
#4341 = ORIENTED_EDGE ( 'NONE', *, *, #2120, .T. ) ;
#4342 = EDGE_LOOP ( 'NONE', ( #6322, #3422, #4791, #575 ) ) ;
#4343 = CARTESIAN_POINT ( 'NONE',  ( 88.99999999999995737, 31.00000000000000711, 88.50000000000000000 ) ) ;
#4344 = DIRECTION ( 'NONE',  ( 1.000000000000000000, 0.000000000000000000, 0.000000000000000000 ) ) ;
#4345 = DIRECTION ( 'NONE',  ( -1.000000000000000000, 0.000000000000000000, 0.000000000000000000 ) ) ;
#4346 = CARTESIAN_POINT ( 'NONE',  ( -50.34999999999999432, 43.44999999999998153, 73.50000000000000000 ) ) ;
#4347 = ORIENTED_EDGE ( 'NONE', *, *, #3489, .F. ) ;
#4348 = VERTEX_POINT ( 'NONE', #6686 ) ;
#4349 = CARTESIAN_POINT ( 'NONE',  ( -71.83578643762689353, 30.00000000000000000, 78.33578643762686511 ) ) ;
#4350 = SURFACE_STYLE_USAGE ( .BOTH. , #6622 ) ;
#4351 = EDGE_CURVE ( 'NONE', #928, #6428, #5109, .T. ) ;
#4352 = VERTEX_POINT ( 'NONE', #4484 ) ;
#4353 = DIRECTION ( 'NONE',  ( 0.000000000000000000, 0.000000000000000000, 1.000000000000000000 ) ) ;
#4354 = VERTEX_POINT ( 'NONE', #4588 ) ;
#4355 = EDGE_LOOP ( 'NONE', ( #3866, #60, #2961, #5858, #4952, #4220, #3555, #2966 ) ) ;
#4356 = CARTESIAN_POINT ( 'NONE',  ( -87.99999999999995737, 40.64544826719044579, 84.34999999999999432 ) ) ;
#4357 = EDGE_CURVE ( 'NONE', #886, #6185, #6714, .T. ) ;
#4358 = EDGE_LOOP ( 'NONE', ( #4441, #893, #2413, #864 ) ) ;
#4359 = PLANE ( 'NONE',  #2719 ) ;
#4360 = LINE ( 'NONE', #6045, #1531 ) ;
#4361 = ORIENTED_EDGE ( 'NONE', *, *, #2533, .F. ) ;
#4362 = DIRECTION ( 'NONE',  ( 0.000000000000000000, -1.000000000000000000, 0.000000000000000000 ) ) ;
#4363 = LINE ( 'NONE', #4814, #5088 ) ;
#4364 = ADVANCED_FACE ( 'NONE', ( #883 ), #3016, .T. ) ;
#4365 = DIRECTION ( 'NONE',  ( 2.312964634635744436E-16, -1.000000000000000000, -0.000000000000000000 ) ) ;
#4366 = DIRECTION ( 'NONE',  ( -0.000000000000000000, -0.000000000000000000, -1.000000000000000000 ) ) ;
#4367 = CARTESIAN_POINT ( 'NONE',  ( 104.0000000000000142, 0.000000000000000000, 53.49999999999999289 ) ) ;
#4368 = CARTESIAN_POINT ( 'NONE',  ( -85.49999999999995737, 39.00000000000000711, 83.29999999999998295 ) ) ;
#4369 = DIRECTION ( 'NONE',  ( 1.000000000000000000, 0.000000000000000000, 0.000000000000000000 ) ) ;
#4370 = ORIENTED_EDGE ( 'NONE', *, *, #3167, .F. ) ;
#4371 = CIRCLE ( 'NONE', #5718, 0.8000000000000020428 ) ;
#4372 = DIRECTION ( 'NONE',  ( 1.000000000000000000, 0.000000000000000000, 0.000000000000000000 ) ) ;
#4373 = AXIS2_PLACEMENT_3D ( 'NONE', #962, #3590, #2500 ) ;
#4374 = EDGE_CURVE ( 'NONE', #4146, #1185, #4380, .T. ) ;
#4375 = DIRECTION ( 'NONE',  ( -1.000000000000000000, -0.000000000000000000, -0.000000000000000000 ) ) ;
#4376 = FACE_OUTER_BOUND ( 'NONE', #5552, .T. ) ;
#4377 = EDGE_CURVE ( 'NONE', #5503, #5803, #3272, .T. ) ;
#4378 = CARTESIAN_POINT ( 'NONE',  ( 109.5000000000000000, 18.00000000000000355, -72.50000000000001421 ) ) ;
#4379 = AXIS2_PLACEMENT_3D ( 'NONE', #1301, #6495, #2765 ) ;
#4380 = CIRCLE ( 'NONE', #262, 1.000000000000000888 ) ;
#4381 = VERTEX_POINT ( 'NONE', #2628 ) ;
#4382 = ORIENTED_EDGE ( 'NONE', *, *, #652, .T. ) ;
#4383 = DIRECTION ( 'NONE',  ( -1.000000000000000000, 0.000000000000000000, -0.000000000000000000 ) ) ;
#4384 = DIRECTION ( 'NONE',  ( 0.000000000000000000, 0.000000000000000000, -1.000000000000000000 ) ) ;
#4385 = AXIS2_PLACEMENT_3D ( 'NONE', #3640, #3772, #2132 ) ;
#4386 = FILL_AREA_STYLE ('',( #1179 ) ) ;
#4387 = CIRCLE ( 'NONE', #1934, 1.000000000000000888 ) ;
#4388 = CIRCLE ( 'NONE', #1378, 1.799999999999996048 ) ;
#4389 = ORIENTED_EDGE ( 'NONE', *, *, #5021, .T. ) ;
#4390 = DIRECTION ( 'NONE',  ( -1.000000000000000000, 2.775557561562890365E-16, 0.000000000000000000 ) ) ;
#4391 = ORIENTED_EDGE ( 'NONE', *, *, #5053, .T. ) ;
#4392 = AXIS2_PLACEMENT_3D ( 'NONE', #4346, #2220, #4418 ) ;
#4393 = AXIS2_PLACEMENT_3D ( 'NONE', #5689, #452, #1533 ) ;
#4394 = APPLICATION_CONTEXT ( 'automotive_design' ) ;
#4395 = ORIENTED_EDGE ( 'NONE', *, *, #2677, .T. ) ;
#4396 = FACE_OUTER_BOUND ( 'NONE', #4812, .T. ) ;
#4397 = AXIS2_PLACEMENT_3D ( 'NONE', #4901, #2249, #1665 ) ;
#4398 = EDGE_LOOP ( 'NONE', ( #4322, #5325, #3342, #2423 ) ) ;
#4399 = CARTESIAN_POINT ( 'NONE',  ( 89.81698729810773330, 48.54903810567665090, 89.18301270189220986 ) ) ;
#4400 = CIRCLE ( 'NONE', #828, 1.000000000000000888 ) ;
#4401 = DIRECTION ( 'NONE',  ( 0.000000000000000000, 0.000000000000000000, -1.000000000000000000 ) ) ;
#4402 = ORIENTED_EDGE ( 'NONE', *, *, #2549, .T. ) ;
#4403 = VECTOR ( 'NONE', #5645, 1000.000000000000000 ) ;
#4404 = EDGE_CURVE ( 'NONE', #3490, #622, #5842, .T. ) ;
#4405 = LINE ( 'NONE', #4475, #2592 ) ;
#4406 = DIRECTION ( 'NONE',  ( 0.000000000000000000, 1.000000000000000000, 0.000000000000000000 ) ) ;
#4407 = PLANE ( 'NONE',  #6419 ) ;
#4408 = CARTESIAN_POINT ( 'NONE',  ( 104.0000000000000000, 39.00000000000000711, 79.69999999999998863 ) ) ;
#4409 = AXIS2_PLACEMENT_3D ( 'NONE', #4219, #5821, #4321 ) ;
#4410 = CARTESIAN_POINT ( 'NONE',  ( 104.0000000000000142, 38.52627944162907880, -72.50000000000001421 ) ) ;
#4411 = EDGE_LOOP ( 'NONE', ( #5563, #2810, #4974, #1525 ) ) ;
#4412 = EDGE_CURVE ( 'NONE', #5516, #5908, #5740, .T. ) ;
#4413 = VERTEX_POINT ( 'NONE', #5209 ) ;
#4414 = AXIS2_PLACEMENT_3D ( 'NONE', #5162, #1366, #1818 ) ;
#4415 = CARTESIAN_POINT ( 'NONE',  ( 65.99999999999994316, 31.00000000000000000, 74.50000000000000000 ) ) ;
#4416 = LINE ( 'NONE', #6578, #6862 ) ;
#4417 = CARTESIAN_POINT ( 'NONE',  ( 0.000000000000000000, 0.000000000000000000, 89.50000000000000000 ) ) ;
#4418 = DIRECTION ( 'NONE',  ( -1.000000000000000000, 0.000000000000000000, 0.000000000000000000 ) ) ;
#4419 = AXIS2_PLACEMENT_3D ( 'NONE', #1510, #2625, #3679 ) ;
#4420 = EDGE_CURVE ( 'NONE', #5670, #3997, #924, .T. ) ;
#4421 = ORIENTED_EDGE ( 'NONE', *, *, #1799, .F. ) ;
#4422 = ORIENTED_EDGE ( 'NONE', *, *, #5556, .T. ) ;
#4423 = CARTESIAN_POINT ( 'NONE',  ( 108.4434543456482345, 15.73423053240837532, 53.49999999999999289 ) ) ;
#4424 = VECTOR ( 'NONE', #3031, 1000.000000000000000 ) ;
#4425 = DIRECTION ( 'NONE',  ( 0.000000000000000000, 0.000000000000000000, -1.000000000000000000 ) ) ;
#4426 = SURFACE_SIDE_STYLE ('',( #1772 ) ) ;
#4427 = VERTEX_POINT ( 'NONE', #3087 ) ;
#4428 = VECTOR ( 'NONE', #5587, 999.9999999999998863 ) ;
#4429 = AXIS2_PLACEMENT_3D ( 'NONE', #5767, #2135, #3113 ) ;
#4430 = CARTESIAN_POINT ( 'NONE',  ( 8.604228440844955300E-15, 30.99999999999998224, 88.50000000000000000 ) ) ;
#4431 = ORIENTED_EDGE ( 'NONE', *, *, #6692, .T. ) ;
#4432 = EDGE_CURVE ( 'NONE', #6486, #352, #2534, .T. ) ;
#4433 = EDGE_CURVE ( 'NONE', #39, #1660, #5046, .T. ) ;
#4434 = ORIENTED_EDGE ( 'NONE', *, *, #3623, .T. ) ;
#4435 = VECTOR ( 'NONE', #3932, 1000.000000000000000 ) ;
#4436 = AXIS2_PLACEMENT_3D ( 'NONE', #1863, #4649, #3472 ) ;
#4437 = CARTESIAN_POINT ( 'NONE',  ( 104.0000000000000142, 0.000000000000000000, -9.500000000000005329 ) ) ;
#4438 = ORIENTED_EDGE ( 'NONE', *, *, #6260, .T. ) ;
#4439 = CYLINDRICAL_SURFACE ( 'NONE', #1386, 1.799999999999996048 ) ;
#4440 = CARTESIAN_POINT ( 'NONE',  ( 110.5842616121307174, 13.63257779045125062, -9.500000000000005329 ) ) ;
#4441 = ORIENTED_EDGE ( 'NONE', *, *, #5143, .T. ) ;
#4442 = DIRECTION ( 'NONE',  ( 0.000000000000000000, -0.000000000000000000, 1.000000000000000000 ) ) ;
#4443 = VECTOR ( 'NONE', #2277, 1000.000000000000000 ) ;
#4444 = FACE_OUTER_BOUND ( 'NONE', #6276, .T. ) ;
#4445 = DIRECTION ( 'NONE',  ( 1.000000000000000000, 0.000000000000000000, 0.000000000000000000 ) ) ;
#4446 = PLANE ( 'NONE',  #1146 ) ;
#4447 = CYLINDRICAL_SURFACE ( 'NONE', #6010, 0.3999999999999975797 ) ;
#4448 = ADVANCED_FACE ( 'NONE', ( #6399 ), #6890, .T. ) ;
#4449 = CARTESIAN_POINT ( 'NONE',  ( -13.50000000000000533, 77.29999999999999716, 85.49999999999998579 ) ) ;
#4450 = EDGE_LOOP ( 'NONE', ( #3022, #198, #3709, #3592 ) ) ;
#4451 = UNCERTAINTY_MEASURE_WITH_UNIT (LENGTH_MEASURE( 1.000000000000000082E-05 ), #1736, 'distance_accuracy_value', 'NONE');
#4452 = EDGE_LOOP ( 'NONE', ( #955, #1790, #2452, #5048, #2097, #3967 ) ) ;
#4453 = DIRECTION ( 'NONE',  ( 0.000000000000000000, 0.000000000000000000, -1.000000000000000000 ) ) ;
#4454 = LINE ( 'NONE', #3960, #2507 ) ;
#4455 = ADVANCED_FACE ( 'NONE', ( #4233 ), #912, .T. ) ;
#4456 = DIRECTION ( 'NONE',  ( 0.000000000000000000, 0.000000000000000000, 1.000000000000000000 ) ) ;
#4457 = EDGE_LOOP ( 'NONE', ( #3093, #2651, #3733, #4005 ) ) ;
#4459 = ORIENTED_EDGE ( 'NONE', *, *, #1435, .F. ) ;
#4458 = DIRECTION ( 'NONE',  ( 0.000000000000000000, 0.000000000000000000, 1.000000000000000000 ) ) ;
#4460 = CARTESIAN_POINT ( 'NONE',  ( 33.24999999999999289, 108.0000000000000000, -72.50000000000000000 ) ) ;
#4461 = DIRECTION ( 'NONE',  ( -0.000000000000000000, 0.4999999999999946709, 0.8660254037844418162 ) ) ;
#4462 = DIRECTION ( 'NONE',  ( -0.000000000000000000, -0.000000000000000000, 1.000000000000000000 ) ) ;
#4463 = ORIENTED_EDGE ( 'NONE', *, *, #2014, .T. ) ;
#4464 = EDGE_CURVE ( 'NONE', #5864, #1185, #4824, .T. ) ;
#4465 = CARTESIAN_POINT ( 'NONE',  ( -72.25000000000002842, 31.00000000000000000, 78.74999999999998579 ) ) ;
#4466 = ORIENTED_EDGE ( 'NONE', *, *, #659, .T. ) ;
#4467 = ORIENTED_EDGE ( 'NONE', *, *, #4522, .T. ) ;
#4468 = LINE ( 'NONE', #3329, #6503 ) ;
#4469 = EDGE_LOOP ( 'NONE', ( #6451, #592, #2050, #1633 ) ) ;
#4470 = EDGE_CURVE ( 'NONE', #1598, #1299, #1473, .T. ) ;
#4471 = DIRECTION ( 'NONE',  ( 1.000000000000000000, 0.000000000000000000, 0.000000000000000000 ) ) ;
#4472 = ADVANCED_FACE ( 'NONE', ( #19 ), #5317, .T. ) ;
#4473 = FACE_OUTER_BOUND ( 'NONE', #3487, .T. ) ;
#4474 = ORIENTED_EDGE ( 'NONE', *, *, #1165, .T. ) ;
#4475 = CARTESIAN_POINT ( 'NONE',  ( 87.99999999999995737, 31.00000000000000711, 0.000000000000000000 ) ) ;
#4476 = FACE_BOUND ( 'NONE', #1381, .T. ) ;
#4477 = DIRECTION ( 'NONE',  ( 0.4999999999999982236, -0.8660254037844395958, 0.000000000000000000 ) ) ;
#4478 = DIRECTION ( 'NONE',  ( 0.000000000000000000, 1.000000000000000000, -0.000000000000000000 ) ) ;
#4479 = CARTESIAN_POINT ( 'NONE',  ( -16.15000000000000924, 47.44999999999998153, 71.00000000000000000 ) ) ;
#4480 = ORIENTED_EDGE ( 'NONE', *, *, #3873, .T. ) ;
#4481 = ORIENTED_EDGE ( 'NONE', *, *, #2921, .T. ) ;
#4482 = CARTESIAN_POINT ( 'NONE',  ( 105.6125138935885275, 25.53332345002290538, -72.50000000000001421 ) ) ;
#4483 = DIRECTION ( 'NONE',  ( 0.000000000000000000, 0.000000000000000000, 1.000000000000000000 ) ) ;
#4484 = CARTESIAN_POINT ( 'NONE',  ( -91.50000000000000000, 30.99999999999998579, -73.50000000000000000 ) ) ;
#4485 = LINE ( 'NONE', #2429, #1940 ) ;
#4486 = ORIENTED_EDGE ( 'NONE', *, *, #4746, .F. ) ;
#4488 = ORIENTED_EDGE ( 'NONE', *, *, #189, .F. ) ;
#4487 = DIRECTION ( 'NONE',  ( -1.000000000000000000, 0.000000000000000000, 0.000000000000000000 ) ) ;
#4489 = EDGE_CURVE ( 'NONE', #6699, #3309, #6816, .T. ) ;
#4490 = PLANE ( 'NONE',  #487 ) ;
#4491 = CARTESIAN_POINT ( 'NONE',  ( -87.99999999999995737, 39.00000000000000711, 79.69999999999998863 ) ) ;
#4492 = SURFACE_STYLE_FILL_AREA ( #2362 ) ;
#4493 = ORIENTED_EDGE ( 'NONE', *, *, #3333, .F. ) ;
#4494 = AXIS2_PLACEMENT_3D ( 'NONE', #2744, #164, #5533 ) ;
#4495 = FACE_OUTER_BOUND ( 'NONE', #5742, .T. ) ;
#4496 = ORIENTED_EDGE ( 'NONE', *, *, #4522, .F. ) ;
#4497 = ORIENTED_EDGE ( 'NONE', *, *, #6047, .T. ) ;
#4498 = ADVANCED_FACE ( 'NONE', ( #2032 ), #4786, .T. ) ;
#4499 = VECTOR ( 'NONE', #2262, 1000.000000000000000 ) ;
#4500 = VECTOR ( 'NONE', #569, 1000.000000000000000 ) ;
#4501 = DIRECTION ( 'NONE',  ( 2.040851148208008491E-16, -1.000000000000000000, 0.000000000000000000 ) ) ;
#4502 = AXIS2_PLACEMENT_3D ( 'NONE', #1978, #2433, #4105 ) ;
#4503 = EDGE_LOOP ( 'NONE', ( #5346, #6043, #5889, #3519 ) ) ;
#4504 = CARTESIAN_POINT ( 'NONE',  ( 0.000000000000000000, 105.4999999999999858, -73.50000000000000000 ) ) ;
#4505 = CARTESIAN_POINT ( 'NONE',  ( 88.41421356237303542, 30.00000000000001066, 78.23578643762688500 ) ) ;
#4506 = AXIS2_PLACEMENT_3D ( 'NONE', #6380, #6316, #2052 ) ;
#4507 = VECTOR ( 'NONE', #6782, 1000.000000000000000 ) ;
#4508 = ORIENTED_EDGE ( 'NONE', *, *, #773, .T. ) ;
#4509 = EDGE_CURVE ( 'NONE', #1126, #2081, #5278, .T. ) ;
#4510 = ADVANCED_FACE ( 'NONE', ( #5774 ), #4264, .T. ) ;
#4511 = LINE ( 'NONE', #5557, #497 ) ;
#4512 = VECTOR ( 'NONE', #6449, 1000.000000000000000 ) ;
#4513 = VECTOR ( 'NONE', #6737, 1000.000000000000000 ) ;
#4514 = CARTESIAN_POINT ( 'NONE',  ( 114.8765892147881118, 16.84142828645602563, 53.49999999999999289 ) ) ;
#4515 = CARTESIAN_POINT ( 'NONE',  ( 43.24999999999999289, -3.705026683259105449E-15, -92.50000000000000000 ) ) ;
#4516 = DIRECTION ( 'NONE',  ( 0.000000000000000000, -0.5000000000000001110, -0.8660254037844385966 ) ) ;
#4517 = VECTOR ( 'NONE', #3869, 1000.000000000000000 ) ;
#4518 =( LENGTH_UNIT ( ) NAMED_UNIT ( * ) SI_UNIT ( .MILLI., .METRE. ) );
#4519 = ORIENTED_EDGE ( 'NONE', *, *, #6800, .F. ) ;
#4520 = EDGE_CURVE ( 'NONE', #2258, #3225, #2156, .T. ) ;
#4521 = ORIENTED_EDGE ( 'NONE', *, *, #5512, .F. ) ;
#4522 = EDGE_CURVE ( 'NONE', #2466, #4348, #5239, .T. ) ;
#4523 = DIRECTION ( 'NONE',  ( -0.000000000000000000, 0.000000000000000000, 1.000000000000000000 ) ) ;
#4524 = VECTOR ( 'NONE', #2881, 1000.000000000000000 ) ;
#4525 = DIRECTION ( 'NONE',  ( -0.9063077870366513800, 0.4226182617406966657, 0.000000000000000000 ) ) ;
#4526 = DIRECTION ( 'NONE',  ( 1.000000000000000000, 0.000000000000000000, 0.000000000000000000 ) ) ;
#4527 = CARTESIAN_POINT ( 'NONE',  ( 84.49999999999994316, 30.00000000000000711, 85.34999999999999432 ) ) ;
#4528 = VECTOR ( 'NONE', #4191, 1000.000000000000000 ) ;
#4529 = ORIENTED_EDGE ( 'NONE', *, *, #29, .T. ) ;
#4531 = ORIENTED_EDGE ( 'NONE', *, *, #21, .T. ) ;
#4530 = CARTESIAN_POINT ( 'NONE',  ( 43.25000000000000000, 75.50000000000000000, -92.50000000000000000 ) ) ;
#4532 = FACE_BOUND ( 'NONE', #534, .T. ) ;
#4533 = CARTESIAN_POINT ( 'NONE',  ( 89.99999999999995737, 48.00000000000000000, 84.24999999999998579 ) ) ;
#4534 = FACE_BOUND ( 'NONE', #4768, .T. ) ;
#4535 = VECTOR ( 'NONE', #2217, 1000.000000000000000 ) ;
#4536 = ORIENTED_EDGE ( 'NONE', *, *, #37, .F. ) ;
#4537 = FACE_OUTER_BOUND ( 'NONE', #3700, .T. ) ;
#4538 = ADVANCED_FACE ( 'NONE', ( #6336 ), #1754, .T. ) ;
#4539 = ORIENTED_EDGE ( 'NONE', *, *, #4655, .T. ) ;
#4540 = AXIS2_PLACEMENT_3D ( 'NONE', #5, #5255, #4285 ) ;
#4541 = ORIENTED_EDGE ( 'NONE', *, *, #250, .T. ) ;
#4542 = LINE ( 'NONE', #6116, #6394 ) ;
#4543 =( BOUNDED_CURVE ( )  B_SPLINE_CURVE ( 3, ( #3652, #6818, #3120, #501 ),
 .UNSPECIFIED., .F., .F. ) 
 B_SPLINE_CURVE_WITH_KNOTS ( ( 4, 4 ),
 ( 4.081823371476273721, 4.712388980384689674 ),
 .UNSPECIFIED. ) 
 CURVE ( )  GEOMETRIC_REPRESENTATION_ITEM ( )  RATIONAL_B_SPLINE_CURVE ( ( 1.000000000000000000, 0.9671391489437359823, 0.9671391489437359823, 1.000000000000000000 ) ) 
 REPRESENTATION_ITEM ( '' )  );
#4544 = VERTEX_POINT ( 'NONE', #5350 ) ;
#4545 = CARTESIAN_POINT ( 'NONE',  ( -102.2499999999999858, 107.0000000000000000, -94.50000000000000000 ) ) ;
#4546 = DIRECTION ( 'NONE',  ( 0.000000000000000000, 0.000000000000000000, 1.000000000000000000 ) ) ;
#4547 = EDGE_CURVE ( 'NONE', #3767, #836, #2483, .T. ) ;
#4548 = ORIENTED_EDGE ( 'NONE', *, *, #1348, .F. ) ;
#4549 = VECTOR ( 'NONE', #2103, 1000.000000000000000 ) ;
#4550 = DIRECTION ( 'NONE',  ( -0.9063077870366513800, 0.4226182617406966657, 0.000000000000000000 ) ) ;
#4551 = CARTESIAN_POINT ( 'NONE',  ( -63.99999999999994316, 75.71281292110244010, 73.50000000000000000 ) ) ;
#4552 = VECTOR ( 'NONE', #3427, 1000.000000000000000 ) ;
#4553 = LINE ( 'NONE', #6678, #815 ) ;
#4554 = FACE_OUTER_BOUND ( 'NONE', #4469, .T. ) ;
#4555 = EDGE_CURVE ( 'NONE', #4413, #2519, #6022, .T. ) ;
#4556 = ORIENTED_EDGE ( 'NONE', *, *, #2368, .F. ) ;
#4557 = EDGE_LOOP ( 'NONE', ( #6444, #2095, #5583, #1287 ) ) ;
#4558 = LINE ( 'NONE', #5634, #5417 ) ;
#4559 = DIRECTION ( 'NONE',  ( 1.000000000000000000, 0.000000000000000000, 0.000000000000000000 ) ) ;
#4560 = PLANE ( 'NONE',  #481 ) ;
#4561 = ADVANCED_FACE ( 'NONE', ( #1161 ), #3340, .F. ) ;
#4562 = EDGE_CURVE ( 'NONE', #6555, #5366, #4271, .T. ) ;
#4563 = DIRECTION ( 'NONE',  ( 0.000000000000000000, 1.000000000000000000, -0.000000000000000000 ) ) ;
#4564 = EDGE_LOOP ( 'NONE', ( #4395, #6080, #775, #6524, #5294, #658 ) ) ;
#4566 = ORIENTED_EDGE ( 'NONE', *, *, #536, .F. ) ;
#4565 = PLANE ( 'NONE',  #6184 ) ;
#4567 = CARTESIAN_POINT ( 'NONE',  ( 43.25000000000000000, 85.49999999999998579, -92.50000000000000000 ) ) ;
#4568 = PLANE ( 'NONE',  #1391 ) ;
#4569 = CARTESIAN_POINT ( 'NONE',  ( 108.4434543456482345, 15.73423053240837532, -52.50000000000000711 ) ) ;
#4570 = ORIENTED_EDGE ( 'NONE', *, *, #5020, .T. ) ;
#4571 = CARTESIAN_POINT ( 'NONE',  ( -101.5000000000000000, 105.0000000000000000, -71.00000000000000000 ) ) ;
#4572 = EDGE_LOOP ( 'NONE', ( #724, #2545, #2893, #3317 ) ) ;
#4573 = VERTEX_POINT ( 'NONE', #1653 ) ;
#4574 = DIRECTION ( 'NONE',  ( 0.000000000000000000, -1.000000000000000000, 0.000000000000000000 ) ) ;
#4575 = ORIENTED_EDGE ( 'NONE', *, *, #646, .F. ) ;
#4576 = CARTESIAN_POINT ( 'NONE',  ( 103.0000000000000142, 108.0000000000000000, -73.50000000000000000 ) ) ;
#4577 = DIRECTION ( 'NONE',  ( -0.000000000000000000, -0.000000000000000000, 1.000000000000000000 ) ) ;
#4578 = EDGE_LOOP ( 'NONE', ( #6876, #2649, #3686, #1949 ) ) ;
#4579 = FACE_OUTER_BOUND ( 'NONE', #6775, .T. ) ;
#4580 = EDGE_CURVE ( 'NONE', #2688, #1038, #3853, .T. ) ;
#4581 = FACE_OUTER_BOUND ( 'NONE', #759, .T. ) ;
#4582 = DIRECTION ( 'NONE',  ( 1.000000000000000000, 0.000000000000000000, 0.000000000000000000 ) ) ;
#4583 = DIRECTION ( 'NONE',  ( -0.4999999999999952816, 0.8660254037844413721, 0.000000000000000000 ) ) ;
#4584 = ORIENTED_EDGE ( 'NONE', *, *, #1670, .T. ) ;
#4585 = VERTEX_POINT ( 'NONE', #1230 ) ;
#4586 = EDGE_CURVE ( 'NONE', #1666, #2251, #6438, .T. ) ;
#4587 = DIRECTION ( 'NONE',  ( 1.000000000000000000, 0.000000000000000000, 0.000000000000000000 ) ) ;
#4588 = CARTESIAN_POINT ( 'NONE',  ( 32.24999999999999289, 105.1847777691809256, -94.50000000000000000 ) ) ;
#4589 = CARTESIAN_POINT ( 'NONE',  ( -104.0000000000000142, 105.0000000000000000, 72.50000000000000000 ) ) ;
#4590 = VERTEX_POINT ( 'NONE', #194 ) ;
#4592 = ORIENTED_EDGE ( 'NONE', *, *, #6135, .T. ) ;
#4591 = CARTESIAN_POINT ( 'NONE',  ( 46.24999999999998579, 76.50000000000000000, -94.50000000000000000 ) ) ;
#4593 = EDGE_CURVE ( 'NONE', #2698, #2858, #6287, .T. ) ;
#4594 = EDGE_CURVE ( 'NONE', #3839, #3362, #5916, .T. ) ;
#4595 = DIRECTION ( 'NONE',  ( -0.000000000000000000, -1.000000000000000000, -0.000000000000000000 ) ) ;
#4596 = DIRECTION ( 'NONE',  ( 1.000000000000000000, 0.000000000000000000, 0.000000000000000000 ) ) ;
#4597 = FACE_OUTER_BOUND ( 'NONE', #2331, .T. ) ;
#4598 = LINE ( 'NONE', #5085, #3547 ) ;
#4599 = VERTEX_POINT ( 'NONE', #3260 ) ;
#4600 = ORIENTED_EDGE ( 'NONE', *, *, #6638, .T. ) ;
#4601 = DIRECTION ( 'NONE',  ( -1.000000000000000000, 0.000000000000000000, 0.000000000000000000 ) ) ;
#4602 = VECTOR ( 'NONE', #2147, 1000.000000000000000 ) ;
#4603 = ORIENTED_EDGE ( 'NONE', *, *, #3089, .F. ) ;
#4604 = CARTESIAN_POINT ( 'NONE',  ( -9.650000000000009237, 43.44999999999998863, 73.50000000000000000 ) ) ;
#4605 = PLANE ( 'NONE',  #5880 ) ;
#4606 = ORIENTED_EDGE ( 'NONE', *, *, #3647, .F. ) ;
#4607 = AXIS2_PLACEMENT_3D ( 'NONE', #6674, #2975, #4047 ) ;
#4608 = VECTOR ( 'NONE', #5075, 1000.000000000000000 ) ;
#4609 = CARTESIAN_POINT ( 'NONE',  ( -82.74999999999997158, 31.00000000000000000, 84.24999999999998579 ) ) ;
#4610 = FACE_OUTER_BOUND ( 'NONE', #3883, .T. ) ;
#4611 = VECTOR ( 'NONE', #4501, 1000.000000000000000 ) ;
#4612 = CARTESIAN_POINT ( 'NONE',  ( 111.9731907087626581, 17.63485931739940327, -72.50000000000001421 ) ) ;
#4613 = VECTOR ( 'NONE', #5164, 1000.000000000000000 ) ;
#4614 = DIRECTION ( 'NONE',  ( 0.000000000000000000, 1.000000000000000000, 0.000000000000000000 ) ) ;
#4615 = AXIS2_PLACEMENT_3D ( 'NONE', #4030, #1352, #756 ) ;
#4616 = EDGE_CURVE ( 'NONE', #4101, #1153, #5158, .T. ) ;
#4617 = ORIENTED_EDGE ( 'NONE', *, *, #1658, .T. ) ;
#4618 = CARTESIAN_POINT ( 'NONE',  ( -90.99999999999995737, 30.00000000000000711, 74.50000000000000000 ) ) ;
#4619 = DIRECTION ( 'NONE',  ( 1.000000000000000000, 0.000000000000000000, 0.000000000000000000 ) ) ;
#4620 = CARTESIAN_POINT ( 'NONE',  ( 65.99999999999994316, 31.00000000000000000, 88.50000000000000000 ) ) ;
#4621 = AXIS2_PLACEMENT_3D ( 'NONE', #345, #1941, #4135 ) ;
#4622 = LINE ( 'NONE', #2078, #4055 ) ;
#4623 = ADVANCED_FACE ( 'NONE', ( #2276 ), #2837, .T. ) ;
#4624 = ORIENTED_EDGE ( 'NONE', *, *, #3664, .F. ) ;
#4625 = VECTOR ( 'NONE', #4059, 1000.000000000000000 ) ;
#4627 = EDGE_LOOP ( 'NONE', ( #78, #4054, #2205, #247 ) ) ;
#4626 = CARTESIAN_POINT ( 'NONE',  ( 105.6125138935885275, 25.53332345002290538, 53.49999999999999289 ) ) ;
#4628 = CARTESIAN_POINT ( 'NONE',  ( -14.65000000000000746, 76.64999999999999147, 71.00000000000000000 ) ) ;
#4629 = LINE ( 'NONE', #1909, #5177 ) ;
#4630 = DIRECTION ( 'NONE',  ( -1.000000000000000000, 0.000000000000000000, 0.000000000000000000 ) ) ;
#4631 = CIRCLE ( 'NONE', #949, 1.000000000000000888 ) ;
#4632 = EDGE_CURVE ( 'NONE', #2386, #3654, #5724, .T. ) ;
#4633 = VERTEX_POINT ( 'NONE', #4336 ) ;
#4634 = VERTEX_POINT ( 'NONE', #1199 ) ;
#4635 = LINE ( 'NONE', #4039, #157 ) ;
#4636 = VECTOR ( 'NONE', #6407, 1000.000000000000000 ) ;
#4637 = DIRECTION ( 'NONE',  ( 1.000000000000000000, 0.000000000000000000, 0.000000000000000000 ) ) ;
#4638 = ORIENTED_EDGE ( 'NONE', *, *, #2503, .F. ) ;
#4639 = CARTESIAN_POINT ( 'NONE',  ( 25.39523270338076344, 54.46025228035112065, -9.500000000000005329 ) ) ;
#4640 = DIRECTION ( 'NONE',  ( 0.000000000000000000, 0.5000000000000001110, 0.8660254037844385966 ) ) ;
#4641 = EDGE_CURVE ( 'NONE', #2432, #2712, #4921, .T. ) ;
#4642 = EDGE_CURVE ( 'NONE', #350, #1507, #6280, .T. ) ;
#4643 = VERTEX_POINT ( 'NONE', #3368 ) ;
#4644 = VECTOR ( 'NONE', #386, 1000.000000000000000 ) ;
#4645 = DIRECTION ( 'NONE',  ( -1.000000000000000000, 0.000000000000000000, 0.000000000000000000 ) ) ;
#4646 = CARTESIAN_POINT ( 'NONE',  ( -87.99999999999995737, 42.29089653438087737, 81.50000000000001421 ) ) ;
#4647 = DIRECTION ( 'NONE',  ( 0.000000000000000000, 0.8660254037844418162, -0.4999999999999946709 ) ) ;
#4648 = DIRECTION ( 'NONE',  ( -1.000000000000000000, 0.000000000000000000, -0.000000000000000000 ) ) ;
#4649 = DIRECTION ( 'NONE',  ( 0.000000000000000000, 1.000000000000000000, 0.000000000000000000 ) ) ;
#4650 = AXIS2_PLACEMENT_3D ( 'NONE', #1534, #6875, #4221 ) ;
#4651 = AXIS2_PLACEMENT_3D ( 'NONE', #6492, #3334, #1150 ) ;
#4652 = EDGE_LOOP ( 'NONE', ( #1590, #1343, #3665, #3210 ) ) ;
#4653 = CIRCLE ( 'NONE', #6667, 1.799999999999996048 ) ;
#4654 = DIRECTION ( 'NONE',  ( 0.000000000000000000, 1.000000000000000000, 0.000000000000000000 ) ) ;
#4655 = EDGE_CURVE ( 'NONE', #2039, #679, #1685, .T. ) ;
#4656 = LINE ( 'NONE', #2485, #400 ) ;
#4657 = CARTESIAN_POINT ( 'NONE',  ( 103.0000000000000142, 107.0000000000000000, 0.000000000000000000 ) ) ;
#4658 = LINE ( 'NONE', #6265, #5964 ) ;
#4659 = ORIENTED_EDGE ( 'NONE', *, *, #4357, .T. ) ;
#4661 = VERTEX_POINT ( 'NONE', #5480 ) ;
#4660 = CARTESIAN_POINT ( 'NONE',  ( -102.9999999999999858, 105.0000000000000000, -72.50000000000000000 ) ) ;
#4662 = DIRECTION ( 'NONE',  ( 0.4999999999999956146, -0.8660254037844412611, 0.000000000000000000 ) ) ;
#4663 = ADVANCED_FACE ( 'NONE', ( #2314 ), #4446, .T. ) ;
#4664 = DIRECTION ( 'NONE',  ( 0.000000000000000000, 0.000000000000000000, -1.000000000000000000 ) ) ;
#4665 = CARTESIAN_POINT ( 'NONE',  ( 89.99999999999995737, 29.00000000000000355, 74.50000000000000000 ) ) ;
#4666 = LINE ( 'NONE', #6243, #6340 ) ;
#4667 = ORIENTED_EDGE ( 'NONE', *, *, #4830, .F. ) ;
#4668 = VERTEX_POINT ( 'NONE', #1862 ) ;
#4669 = CARTESIAN_POINT ( 'NONE',  ( 88.99999999999995737, 31.00000000000000711, 0.000000000000000000 ) ) ;
#4670 = EDGE_CURVE ( 'NONE', #4585, #3362, #5501, .T. ) ;
#4671 = DIRECTION ( 'NONE',  ( 0.000000000000000000, 0.000000000000000000, -1.000000000000000000 ) ) ;
#4672 = EDGE_LOOP ( 'NONE', ( #2163, #6487, #6032, #1295, #4697, #5993 ) ) ;
#4673 = DIRECTION ( 'NONE',  ( -0.000000000000000000, -0.000000000000000000, -1.000000000000000000 ) ) ;
#4674 = DIRECTION ( 'NONE',  ( -0.000000000000000000, -1.000000000000000000, -0.000000000000000000 ) ) ;
#4675 = ORIENTED_EDGE ( 'NONE', *, *, #3793, .T. ) ;
#4676 = DIRECTION ( 'NONE',  ( 0.000000000000000000, 0.000000000000000000, 1.000000000000000000 ) ) ;
#4677 = ADVANCED_FACE ( 'NONE', ( #5026 ), #771, .T. ) ;
#4678 = EDGE_CURVE ( 'NONE', #244, #4897, #6152, .T. ) ;
#4679 =( NAMED_UNIT ( * ) SI_UNIT ( $, .STERADIAN. ) SOLID_ANGLE_UNIT ( ) );
#4680 = LINE ( 'NONE', #6808, #3532 ) ;
#4681 = CARTESIAN_POINT ( 'NONE',  ( -83.74999999999997158, 30.00000000000000711, 85.24999999999998579 ) ) ;
#4682 = DIRECTION ( 'NONE',  ( 0.000000000000000000, 0.000000000000000000, 1.000000000000000000 ) ) ;
#4683 = EDGE_LOOP ( 'NONE', ( #3284, #1430, #4508, #4382 ) ) ;
#4684 = CYLINDRICAL_SURFACE ( 'NONE', #736, 1.000000000000000888 ) ;
#4685 = CARTESIAN_POINT ( 'NONE',  ( 109.5000000000000000, 18.00000000000000355, 53.49999999999999289 ) ) ;
#4686 = DIRECTION ( 'NONE',  ( 0.000000000000000000, 0.000000000000000000, -1.000000000000000000 ) ) ;
#4687 = ORIENTED_EDGE ( 'NONE', *, *, #839, .F. ) ;
#4688 = FACE_OUTER_BOUND ( 'NONE', #3638, .T. ) ;
#4689 = ORIENTED_EDGE ( 'NONE', *, *, #910, .T. ) ;
#4691 = EDGE_LOOP ( 'NONE', ( #6869, #2459, #1068 ) ) ;
#4690 = DIRECTION ( 'NONE',  ( -1.000000000000000000, -0.000000000000000000, 0.000000000000000000 ) ) ;
#4692 = CARTESIAN_POINT ( 'NONE',  ( 65.49999999999995737, 48.23205080756886787, 89.36602540378443393 ) ) ;
#4693 = DIRECTION ( 'NONE',  ( 1.000000000000000000, 0.000000000000000000, 0.000000000000000000 ) ) ;
#4694 = DIRECTION ( 'NONE',  ( -0.5896016912371826457, -0.8076941535570589803, 0.000000000000000000 ) ) ;
#4695 = VERTEX_POINT ( 'NONE', #1339 ) ;
#4696 = EDGE_CURVE ( 'NONE', #3225, #1153, #3951, .T. ) ;
#4697 = ORIENTED_EDGE ( 'NONE', *, *, #6647, .T. ) ;
#4698 = CARTESIAN_POINT ( 'NONE',  ( -10.65000000000001101, 43.44999999999998863, 85.49999999999998579 ) ) ;
#4699 = CARTESIAN_POINT ( 'NONE',  ( 105.6125138935885275, 25.53332345002290538, 53.49999999999999289 ) ) ;
#4700 = VERTEX_POINT ( 'NONE', #2380 ) ;
#4701 = CARTESIAN_POINT ( 'NONE',  ( 109.5000000000000000, 18.00000000000000355, -52.50000000000000711 ) ) ;
#4702 = DIRECTION ( 'NONE',  ( -1.000000000000000000, 0.000000000000000000, 0.000000000000000000 ) ) ;
#4703 = ORIENTED_EDGE ( 'NONE', *, *, #6730, .T. ) ;
#4704 = ADVANCED_FACE ( 'NONE', ( #6642 ), #5130, .T. ) ;
#4705 = ORIENTED_EDGE ( 'NONE', *, *, #2967, .F. ) ;
#4706 = FACE_OUTER_BOUND ( 'NONE', #1552, .T. ) ;
#4707 = CARTESIAN_POINT ( 'NONE',  ( 63.99999999999994316, 75.71281292110244010, 73.50000000000000000 ) ) ;
#4708 = DIRECTION ( 'NONE',  ( 1.000000000000000000, 0.000000000000000000, 0.000000000000000000 ) ) ;
#4709 = LINE ( 'NONE', #6229, #6733 ) ;
#4710 = CARTESIAN_POINT ( 'NONE',  ( -101.2499999999999858, 65.99999999999998579, -94.50000000000000000 ) ) ;
#4711 = AXIS2_PLACEMENT_3D ( 'NONE', #1446, #4526, #6098 ) ;
#4712 = ORIENTED_EDGE ( 'NONE', *, *, #5434, .T. ) ;
#4713 = EDGE_CURVE ( 'NONE', #782, #5243, #330, .T. ) ;
#4714 = VECTOR ( 'NONE', #591, 1000.000000000000000 ) ;
#4715 = AXIS2_PLACEMENT_3D ( 'NONE', #2419, #6052, #3009 ) ;
#4716 = CARTESIAN_POINT ( 'NONE',  ( 65.49999999999995737, 48.23205080756886787, 89.36602540378443393 ) ) ;
#4717 = AXIS2_PLACEMENT_3D ( 'NONE', #5399, #5497, #1211 ) ;
#4718 = FACE_OUTER_BOUND ( 'NONE', #6563, .T. ) ;
#4719 = CARTESIAN_POINT ( 'NONE',  ( 94.68236835487485337, 54.66489085719761221, -9.500000000000005329 ) ) ;
#4720 = ORIENTED_EDGE ( 'NONE', *, *, #1435, .T. ) ;
#4721 = EDGE_CURVE ( 'NONE', #5240, #6513, #738, .T. ) ;
#4722 = PLANE ( 'NONE',  #1603 ) ;
#4723 = EDGE_CURVE ( 'NONE', #23, #112, #3471, .T. ) ;
#4724 = VECTOR ( 'NONE', #3998, 1000.000000000000000 ) ;
#4725 = EDGE_LOOP ( 'NONE', ( #1582, #4319, #3530, #3494 ) ) ;
#4726 = ORIENTED_EDGE ( 'NONE', *, *, #6121, .F. ) ;
#4727 = CARTESIAN_POINT ( 'NONE',  ( 104.0000000000000142, 18.00000000000000355, 10.49999999999999467 ) ) ;
#4728 = VECTOR ( 'NONE', #4757, 1000.000000000000000 ) ;
#4729 = FACE_OUTER_BOUND ( 'NONE', #2896, .T. ) ;
#4730 = DIRECTION ( 'NONE',  ( -1.000000000000000000, -1.792995840802900712E-16, 0.000000000000000000 ) ) ;
#4731 = AXIS2_PLACEMENT_3D ( 'NONE', #5181, #6820, #5377 ) ;
#4732 = CARTESIAN_POINT ( 'NONE',  ( 82.74999999999994316, 39.00000000000000711, 79.69999999999998863 ) ) ;
#4733 = ORIENTED_EDGE ( 'NONE', *, *, #1827, .T. ) ;
#4734 = ORIENTED_EDGE ( 'NONE', *, *, #4763, .T. ) ;
#4735 = CARTESIAN_POINT ( 'NONE',  ( -87.99999999999995737, 0.000000000000000000, 0.000000000000000000 ) ) ;
#4736 = DIRECTION ( 'NONE',  ( -0.000000000000000000, -0.000000000000000000, -1.000000000000000000 ) ) ;
#4737 = AXIS2_PLACEMENT_3D ( 'NONE', #1030, #450, #3173 ) ;
#4738 = VECTOR ( 'NONE', #1692, 1000.000000000000000 ) ;
#4739 = EDGE_CURVE ( 'NONE', #1107, #829, #5591, .T. ) ;
#4740 = ORIENTED_EDGE ( 'NONE', *, *, #6477, .T. ) ;
#4741 = CARTESIAN_POINT ( 'NONE',  ( 111.9999999999999858, 18.00000000000000355, -9.500000000000005329 ) ) ;
#4742 = ORIENTED_EDGE ( 'NONE', *, *, #4887, .F. ) ;
#4743 = VECTOR ( 'NONE', #6228, 1000.000000000000000 ) ;
#4744 = ORIENTED_EDGE ( 'NONE', *, *, #5364, .T. ) ;
#4745 = DIRECTION ( 'NONE',  ( -0.000000000000000000, 1.000000000000000000, -0.000000000000000000 ) ) ;
#4746 = EDGE_CURVE ( 'NONE', #6066, #488, #6505, .T. ) ;
#4747 = DIRECTION ( 'NONE',  ( -0.000000000000000000, -0.000000000000000000, 1.000000000000000000 ) ) ;
#4748 = CARTESIAN_POINT ( 'NONE',  ( -87.99999999999995737, 31.00000000000000711, 84.34999999999999432 ) ) ;
#4749 = FACE_OUTER_BOUND ( 'NONE', #1974, .T. ) ;
#4750 = EDGE_LOOP ( 'NONE', ( #47, #4903, #6109, #6039 ) ) ;
#4751 = AXIS2_PLACEMENT_3D ( 'NONE', #1088, #5348, #2175 ) ;
#4752 = LINE ( 'NONE', #3048, #2303 ) ;
#4753 = ADVANCED_FACE ( 'NONE', ( #842 ), #5066, .F. ) ;
#4754 =( BOUNDED_CURVE ( )  B_SPLINE_CURVE ( 3, ( #2872, #225, #91, #5988 ),
 .UNSPECIFIED., .F., .T. ) 
 B_SPLINE_CURVE_WITH_KNOTS ( ( 4, 4 ),
 ( 1.570796326794896558, 3.141592653589793116 ),
 .UNSPECIFIED. ) 
 CURVE ( )  GEOMETRIC_REPRESENTATION_ITEM ( )  RATIONAL_B_SPLINE_CURVE ( ( 1.000000000000000000, 0.8047378541243649375, 0.8047378541243649375, 1.000000000000000000 ) ) 
 REPRESENTATION_ITEM ( '' )  );
#4755 = DIRECTION ( 'NONE',  ( -0.000000000000000000, -1.000000000000000000, -0.000000000000000000 ) ) ;
#4756 = EDGE_LOOP ( 'NONE', ( #973, #5734, #1133, #4584 ) ) ;
#4757 = DIRECTION ( 'NONE',  ( 1.000000000000000000, 0.000000000000000000, 0.000000000000000000 ) ) ;
#4758 = LINE ( 'NONE', #2111, #3834 ) ;
#4759 = VECTOR ( 'NONE', #1846, 1000.000000000000000 ) ;
#4760 = EDGE_LOOP ( 'NONE', ( #5126, #5555, #3371, #455 ) ) ;
#4761 = ORIENTED_EDGE ( 'NONE', *, *, #1891, .F. ) ;
#4762 = CARTESIAN_POINT ( 'NONE',  ( 103.0000000000000142, 108.0000000000000000, -72.50000000000000000 ) ) ;
#4763 = EDGE_CURVE ( 'NONE', #3846, #5243, #2489, .T. ) ;
#4764 = DIRECTION ( 'NONE',  ( 0.000000000000000000, 0.000000000000000000, 1.000000000000000000 ) ) ;
#4765 = CARTESIAN_POINT ( 'NONE',  ( 85.49999999999995737, 0.000000000000000000, 0.000000000000000000 ) ) ;
#4766 = EDGE_CURVE ( 'NONE', #4038, #1543, #4553, .T. ) ;
#4767 = CARTESIAN_POINT ( 'NONE',  ( -65.99999999999994316, 31.00000000000000000, 73.50000000000000000 ) ) ;
#4768 = EDGE_LOOP ( 'NONE', ( #6037, #2109 ) ) ;
#4769 = EDGE_LOOP ( 'NONE', ( #5368, #466, #4167, #1654 ) ) ;
#4770 = VERTEX_POINT ( 'NONE', #1893 ) ;
#4771 = CARTESIAN_POINT ( 'NONE',  ( 112.9624669922677214, 17.48880304435916244, 73.50000000000000000 ) ) ;
#4772 = DIRECTION ( 'NONE',  ( 0.000000000000000000, -1.000000000000000000, 0.000000000000000000 ) ) ;
#4773 = ORIENTED_EDGE ( 'NONE', *, *, #3497, .T. ) ;
#4774 = CARTESIAN_POINT ( 'NONE',  ( -88.99999999999995737, 31.00000000000000711, 88.50000000000000000 ) ) ;
#4775 = ORIENTED_EDGE ( 'NONE', *, *, #6375, .T. ) ;
#4776 = ORIENTED_EDGE ( 'NONE', *, *, #4789, .F. ) ;
#4777 = DIRECTION ( 'NONE',  ( 0.000000000000000000, -1.000000000000000000, 0.000000000000000000 ) ) ;
#4778 = CYLINDRICAL_SURFACE ( 'NONE', #5972, 1.000000000000000888 ) ;
#4779 = DIRECTION ( 'NONE',  ( 0.000000000000000000, 0.000000000000000000, 1.000000000000000000 ) ) ;
#4780 = DIRECTION ( 'NONE',  ( -1.000000000000000000, -2.312964634635744436E-16, -0.000000000000000000 ) ) ;
#4781 = LINE ( 'NONE', #494, #969 ) ;
#4782 = ORIENTED_EDGE ( 'NONE', *, *, #6478, .F. ) ;
#4783 = EDGE_CURVE ( 'NONE', #2858, #2698, #3053, .T. ) ;
#4784 = DIRECTION ( 'NONE',  ( 1.000000000000000000, 0.000000000000000000, 0.000000000000000000 ) ) ;
#4785 = FACE_OUTER_BOUND ( 'NONE', #2250, .T. ) ;
#4786 = CYLINDRICAL_SURFACE ( 'NONE', #5610, 1.000000000000000888 ) ;
#4787 = ORIENTED_EDGE ( 'NONE', *, *, #294, .F. ) ;
#4788 = CYLINDRICAL_SURFACE ( 'NONE', #816, 1.000000000000000888 ) ;
#4789 = EDGE_CURVE ( 'NONE', #3208, #4661, #6395, .T. ) ;
#4790 = ORIENTED_EDGE ( 'NONE', *, *, #2481, .F. ) ;
#4791 = ORIENTED_EDGE ( 'NONE', *, *, #382, .F. ) ;
#4792 = CARTESIAN_POINT ( 'NONE',  ( 64.99999999999994316, 49.73205080756889629, 88.50000000000000000 ) ) ;
#4793 = CARTESIAN_POINT ( 'NONE',  ( -90.99999999999995737, 75.71281292110244010, 73.50000000000000000 ) ) ;
#4794 = DIRECTION ( 'NONE',  ( -0.000000000000000000, 0.000000000000000000, 1.000000000000000000 ) ) ;
#4795 = CARTESIAN_POINT ( 'NONE',  ( 72.24999999999994316, 108.0000000000000426, 78.74999999999998579 ) ) ;
#4796 = ORIENTED_EDGE ( 'NONE', *, *, #5621, .T. ) ;
#4797 = EDGE_CURVE ( 'NONE', #3362, #6142, #1306, .T. ) ;
#4798 = ORIENTED_EDGE ( 'NONE', *, *, #4062, .F. ) ;
#4799 = EDGE_CURVE ( 'NONE', #5803, #580, #3288, .T. ) ;
#4800 = VERTEX_POINT ( 'NONE', #6089 ) ;
#4801 = CARTESIAN_POINT ( 'NONE',  ( 104.0000000000000142, 38.52627944162907880, -52.50000000000000711 ) ) ;
#4802 = FACE_OUTER_BOUND ( 'NONE', #6799, .T. ) ;
#4803 = VERTEX_POINT ( 'NONE', #4612 ) ;
#4804 = LINE ( 'NONE', #6834, #6333 ) ;
#4805 = ORIENTED_EDGE ( 'NONE', *, *, #6227, .F. ) ;
#4806 = EDGE_CURVE ( 'NONE', #6355, #1803, #3916, .T. ) ;
#4807 = ORIENTED_EDGE ( 'NONE', *, *, #5662, .F. ) ;
#4808 = DIRECTION ( 'NONE',  ( 0.000000000000000000, 0.000000000000000000, 1.000000000000000000 ) ) ;
#4809 = ORIENTED_EDGE ( 'NONE', *, *, #5449, .T. ) ;
#4810 = DIRECTION ( 'NONE',  ( -0.000000000000000000, 0.000000000000000000, 1.000000000000000000 ) ) ;
#4811 = LINE ( 'NONE', #6846, #1416 ) ;
#4812 = EDGE_LOOP ( 'NONE', ( #5787, #5848, #1142, #6156 ) ) ;
#4813 = DIRECTION ( 'NONE',  ( 0.000000000000000000, 0.000000000000000000, -1.000000000000000000 ) ) ;
#4814 = CARTESIAN_POINT ( 'NONE',  ( -12.70000000000000284, 48.29999999999999716, 65.49999999999998579 ) ) ;
#4815 = DIRECTION ( 'NONE',  ( -1.888134395621014649E-16, 0.000000000000000000, 1.000000000000000000 ) ) ;
#4816 = DIRECTION ( 'NONE',  ( 0.4999999999999955591, -0.8660254037844412611, 0.000000000000000000 ) ) ;
#4817 = AXIS2_PLACEMENT_3D ( 'NONE', #413, #5116, #2532 ) ;
#4818 = VERTEX_POINT ( 'NONE', #3604 ) ;
#4819 = EDGE_CURVE ( 'NONE', #2956, #1360, #6845, .T. ) ;
#4820 = PLANE ( 'NONE',  #2496 ) ;
#4821 = DIRECTION ( 'NONE',  ( 0.000000000000000000, 0.000000000000000000, 1.000000000000000000 ) ) ;
#4822 = AXIS2_PLACEMENT_3D ( 'NONE', #830, #3492, #793 ) ;
#4823 = ORIENTED_EDGE ( 'NONE', *, *, #947, .T. ) ;
#4824 = CIRCLE ( 'NONE', #3047, 1.000000000000000888 ) ;
#4825 = AXIS2_PLACEMENT_3D ( 'NONE', #1825, #5422, #4369 ) ;
#4826 = ORIENTED_EDGE ( 'NONE', *, *, #4616, .T. ) ;
#4827 = FACE_OUTER_BOUND ( 'NONE', #2924, .T. ) ;
#4828 = CARTESIAN_POINT ( 'NONE',  ( 43.25000000000000000, 64.99999999999995737, -92.50000000000000000 ) ) ;
#4829 = CARTESIAN_POINT ( 'NONE',  ( 108.6125138935884991, 20.33717102731626980, -72.50000000000001421 ) ) ;
#4830 = EDGE_CURVE ( 'NONE', #271, #4836, #531, .T. ) ;
#4831 = AXIS2_PLACEMENT_3D ( 'NONE', #4698, #3211, #6829 ) ;
#4832 = VECTOR ( 'NONE', #1261, 1000.000000000000000 ) ;
#4833 = LINE ( 'NONE', #4869, #5506 ) ;
#4834 = EDGE_LOOP ( 'NONE', ( #4844, #5465, #2363, #6173 ) ) ;
#4835 = PRESENTATION_LAYER_ASSIGNMENT (  '', '', ( #6075 ) ) ;
#4836 = VERTEX_POINT ( 'NONE', #1009 ) ;
#4837 = VECTOR ( 'NONE', #4011, 1000.000000000000000 ) ;
#4838 = DIRECTION ( 'NONE',  ( 0.000000000000000000, 1.000000000000000000, 0.000000000000000000 ) ) ;
#4839 = CARTESIAN_POINT ( 'NONE',  ( 85.49999999999995737, 30.00000000000000711, 77.64999999999999147 ) ) ;
#4840 = ORIENTED_EDGE ( 'NONE', *, *, #2112, .F. ) ;
#4841 = ADVANCED_FACE ( 'NONE', ( #978 ), #5801, .F. ) ;
#4842 = DIRECTION ( 'NONE',  ( 1.000000000000000000, -8.673617379884027583E-15, 0.000000000000000000 ) ) ;
#4843 = AXIS2_PLACEMENT_3D ( 'NONE', #209, #6620, #3929 ) ;
#4844 = ORIENTED_EDGE ( 'NONE', *, *, #2502, .T. ) ;
#4845 = ORIENTED_EDGE ( 'NONE', *, *, #2333, .T. ) ;
#4846 = CYLINDRICAL_SURFACE ( 'NONE', #1269, 1.000000000000000888 ) ;
#4847 = CIRCLE ( 'NONE', #5856, 2.499999999999988454 ) ;
#4848 = VERTEX_POINT ( 'NONE', #4681 ) ;
#4849 = EDGE_CURVE ( 'NONE', #6371, #1500, #2656, .T. ) ;
#4850 = DIRECTION ( 'NONE',  ( -0.000000000000000000, -0.000000000000000000, -1.000000000000000000 ) ) ;
#4851 = EDGE_CURVE ( 'NONE', #4911, #2956, #486, .T. ) ;
#4852 = FACE_OUTER_BOUND ( 'NONE', #6704, .T. ) ;
#4853 = ORIENTED_EDGE ( 'NONE', *, *, #6517, .F. ) ;
#4854 = VECTOR ( 'NONE', #4747, 1000.000000000000000 ) ;
#4855 = CARTESIAN_POINT ( 'NONE',  ( 0.000000000000000000, 0.000000000000000000, 53.49999999999999289 ) ) ;
#4856 = VECTOR ( 'NONE', #2453, 1000.000000000000000 ) ;
#4857 = DIRECTION ( 'NONE',  ( 1.000000000000000000, 0.000000000000000000, 0.000000000000000000 ) ) ;
#4858 = CARTESIAN_POINT ( 'NONE',  ( -44.85000000000000142, 78.14999999999999147, 71.00000000000000000 ) ) ;
#4859 = ORIENTED_EDGE ( 'NONE', *, *, #710, .T. ) ;
#4860 = CARTESIAN_POINT ( 'NONE',  ( -88.99999999999995737, 30.00000000000000711, 85.34999999999999432 ) ) ;
#4861 = CARTESIAN_POINT ( 'NONE',  ( -85.49999999999995737, 40.64544826719044579, 84.34999999999999432 ) ) ;
#4862 = AXIS2_PLACEMENT_3D ( 'NONE', #3949, #5193, #2017 ) ;
#4863 = ORIENTED_EDGE ( 'NONE', *, *, #4806, .T. ) ;
#4864 = ORIENTED_EDGE ( 'NONE', *, *, #485, .F. ) ;
#4865 = EDGE_CURVE ( 'NONE', #6148, #6817, #4387, .T. ) ;
#4866 = DIRECTION ( 'NONE',  ( 0.000000000000000000, 0.000000000000000000, -1.000000000000000000 ) ) ;
#4867 = CARTESIAN_POINT ( 'NONE',  ( 104.0000000000000142, 0.000000000000000000, -72.50000000000001421 ) ) ;
#4868 = DIRECTION ( 'NONE',  ( 0.000000000000000000, 0.000000000000000000, 1.000000000000000000 ) ) ;
#4869 = CARTESIAN_POINT ( 'NONE',  ( 32.34970861903958195, 23.61468487646824244, 85.49999999999998579 ) ) ;
#4870 = AXIS2_PLACEMENT_3D ( 'NONE', #5622, #1918, #6738 ) ;
#4871 = VECTOR ( 'NONE', #220, 1000.000000000000000 ) ;
#4872 = VERTEX_POINT ( 'NONE', #4748 ) ;
#4873 = ORIENTED_EDGE ( 'NONE', *, *, #1740, .F. ) ;
#4874 = EDGE_CURVE ( 'NONE', #3309, #5369, #5274, .T. ) ;
#4875 = DIRECTION ( 'NONE',  ( -0.9063077870366513800, 0.4226182617406966657, 0.000000000000000000 ) ) ;
#4876 = VECTOR ( 'NONE', #4390, 1000.000000000000000 ) ;
#4877 = LINE ( 'NONE', #5968, #506 ) ;
#4878 = ORIENTED_EDGE ( 'NONE', *, *, #2352, .T. ) ;
#4879 = FACE_OUTER_BOUND ( 'NONE', #5528, .T. ) ;
#4880 = VERTEX_POINT ( 'NONE', #461 ) ;
#4881 = VERTEX_POINT ( 'NONE', #1467 ) ;
#4882 = EDGE_CURVE ( 'NONE', #2683, #1829, #2162, .T. ) ;
#4883 = ORIENTED_EDGE ( 'NONE', *, *, #4562, .T. ) ;
#4884 = LINE ( 'NONE', #6429, #5953 ) ;
#4885 = CARTESIAN_POINT ( 'NONE',  ( -8.604228440844955300E-15, 30.99999999999998224, 88.50000000000000000 ) ) ;
#4886 = EDGE_LOOP ( 'NONE', ( #2166, #655, #4807, #5537 ) ) ;
#4887 = EDGE_CURVE ( 'NONE', #6828, #1426, #492, .T. ) ;
#4888 = EDGE_CURVE ( 'NONE', #1660, #2492, #4709, .T. ) ;
#4889 = DIRECTION ( 'NONE',  ( 0.000000000000000000, -1.000000000000000000, 0.000000000000000000 ) ) ;
#4890 = DIRECTION ( 'NONE',  ( 1.000000000000000000, 0.000000000000000000, 0.000000000000000000 ) ) ;
#4891 = CARTESIAN_POINT ( 'NONE',  ( -29.75811103058683216, 108.0000000000000000, 84.49999999999998579 ) ) ;
#4892 = DIRECTION ( 'NONE',  ( 1.000000000000000000, 0.000000000000000000, 0.000000000000000000 ) ) ;
#4893 = FACE_OUTER_BOUND ( 'NONE', #5866, .T. ) ;
#4894 = CARTESIAN_POINT ( 'NONE',  ( -32.04958312297024037, 107.5896016912371920, 85.30769415355705121 ) ) ;
#4895 = CYLINDRICAL_SURFACE ( 'NONE', #6288, 0.9999999999999981126 ) ;
#4896 = ORIENTED_EDGE ( 'NONE', *, *, #877, .F. ) ;
#4897 = VERTEX_POINT ( 'NONE', #1541 ) ;
#4898 = PLANE ( 'NONE',  #5083 ) ;
#4899 = CARTESIAN_POINT ( 'NONE',  ( 104.0000000000000142, 18.00000000000000355, 53.49999999999999289 ) ) ;
#4900 = DIRECTION ( 'NONE',  ( 1.000000000000000000, 0.000000000000000000, 0.000000000000000000 ) ) ;
#4901 = CARTESIAN_POINT ( 'NONE',  ( 43.25000000000000000, 0.000000000000000000, -94.50000000000000000 ) ) ;
#4902 = ORIENTED_EDGE ( 'NONE', *, *, #2422, .T. ) ;
#4903 = ORIENTED_EDGE ( 'NONE', *, *, #2766, .T. ) ;
#4904 = LINE ( 'NONE', #3351, #5052 ) ;
#4905 = DIRECTION ( 'NONE',  ( 1.000000000000000000, -0.000000000000000000, 0.000000000000000000 ) ) ;
#4906 = PRESENTATION_STYLE_ASSIGNMENT (( #2254 ) ) ;
#4907 = ORIENTED_EDGE ( 'NONE', *, *, #2543, .T. ) ;
#4908 = CARTESIAN_POINT ( 'NONE',  ( -10.65000000000001101, 42.44999999999998863, 85.49999999999998579 ) ) ;
#4909 = EDGE_CURVE ( 'NONE', #2613, #5825, #4227, .T. ) ;
#4910 = EDGE_LOOP ( 'NONE', ( #3188, #1743, #2350, #477, #1341 ) ) ;
#4911 = VERTEX_POINT ( 'NONE', #2516 ) ;
#4912 = CARTESIAN_POINT ( 'NONE',  ( 110.8252086370486609, 12.66203952166263669, 53.49999999999999289 ) ) ;
#4913 = EDGE_LOOP ( 'NONE', ( #6634, #5983, #2674, #2953, #2740 ) ) ;
#4914 = DIRECTION ( 'NONE',  ( 0.000000000000000000, -1.000000000000000000, 0.000000000000000000 ) ) ;
#4915 = CARTESIAN_POINT ( 'NONE',  ( 110.5842616121307174, 13.63257779045125062, -9.500000000000005329 ) ) ;
#4916 = EDGE_CURVE ( 'NONE', #4205, #6379, #159, .T. ) ;
#4917 = VERTEX_POINT ( 'NONE', #1963 ) ;
#4918 = CARTESIAN_POINT ( 'NONE',  ( -31.24188896941318561, 108.0000000000000000, 85.49999999999998579 ) ) ;
#4919 = CARTESIAN_POINT ( 'NONE',  ( 42.24999999999999289, 65.99999999999998579, -94.50000000000000000 ) ) ;
#4920 = DIRECTION ( 'NONE',  ( -0.000000000000000000, 0.000000000000000000, 1.000000000000000000 ) ) ;
#4921 = LINE ( 'NONE', #4408, #6614 ) ;
#4922 = CARTESIAN_POINT ( 'NONE',  ( 43.24999999999998579, 85.49999999999998579, -73.50000000000000000 ) ) ;
#4923 = EDGE_CURVE ( 'NONE', #4770, #5633, #4091, .T. ) ;
#4924 = DIRECTION ( 'NONE',  ( -0.8192319205190411457, -0.5734623443633274364, 0.000000000000000000 ) ) ;
#4925 = EDGE_LOOP ( 'NONE', ( #3561, #2300, #5566, #260 ) ) ;
#4926 = ORIENTED_EDGE ( 'NONE', *, *, #5231, .T. ) ;
#4927 = AXIS2_PLACEMENT_3D ( 'NONE', #2402, #1981, #6694 ) ;
#4928 = DIRECTION ( 'NONE',  ( 0.000000000000000000, 1.000000000000000000, 0.000000000000000000 ) ) ;
#4929 = DIRECTION ( 'NONE',  ( 0.000000000000000000, 1.000000000000000000, 0.000000000000000000 ) ) ;
#4930 = ADVANCED_FACE ( 'NONE', ( #5696 ), #6809, .T. ) ;
#4931 = EDGE_CURVE ( 'NONE', #6282, #4818, #1999, .T. ) ;
#4932 = DIRECTION ( 'NONE',  ( -1.000000000000000000, -0.000000000000000000, -0.000000000000000000 ) ) ;
#4933 = VECTOR ( 'NONE', #4362, 1000.000000000000000 ) ;
#4934 = AXIS2_PLACEMENT_3D ( 'NONE', #1971, #5001, #3961 ) ;
#4935 = VERTEX_POINT ( 'NONE', #3643 ) ;
#4936 = EDGE_LOOP ( 'NONE', ( #2898, #3044 ) ) ;
#4937 = DIRECTION ( 'NONE',  ( -1.000000000000000000, 0.000000000000000000, 0.000000000000000000 ) ) ;
#4938 = DIRECTION ( 'NONE',  ( -0.000000000000000000, -0.000000000000000000, 1.000000000000000000 ) ) ;
#4939 = CIRCLE ( 'NONE', #923, 1.000000000000000888 ) ;
#4940 = VECTOR ( 'NONE', #5523, 1000.000000000000000 ) ;
#4941 = AXIS2_PLACEMENT_3D ( 'NONE', #6722, #4595, #5644 ) ;
#4942 = VERTEX_POINT ( 'NONE', #5766 ) ;
#4943 = CYLINDRICAL_SURFACE ( 'NONE', #1422, 1.500000000000001332 ) ;
#4944 = ORIENTED_EDGE ( 'NONE', *, *, #3190, .F. ) ;
#4945 = AXIS2_PLACEMENT_3D ( 'NONE', #4100, #3052, #1017 ) ;
#4946 = AXIS2_PLACEMENT_3D ( 'NONE', #4701, #4143, #971 ) ;
#4947 = AXIS2_PLACEMENT_3D ( 'NONE', #4378, #1208, #3314 ) ;
#4948 = ORIENTED_EDGE ( 'NONE', *, *, #2481, .T. ) ;
#4949 = CARTESIAN_POINT ( 'NONE',  ( 0.000000000000000000, 85.49999999999998579, -92.50000000000000000 ) ) ;
#4950 = EDGE_CURVE ( 'NONE', #5425, #4229, #2827, .T. ) ;
#4951 = AXIS2_PLACEMENT_3D ( 'NONE', #395, #4256, #4120 ) ;
#4952 = ORIENTED_EDGE ( 'NONE', *, *, #2533, .T. ) ;
#4953 = DIRECTION ( 'NONE',  ( 1.000000000000000000, 0.000000000000000000, 0.000000000000000000 ) ) ;
#4954 = DIRECTION ( 'NONE',  ( 0.000000000000000000, 1.000000000000000000, 0.000000000000000000 ) ) ;
#4955 = EDGE_LOOP ( 'NONE', ( #4740, #2576, #4896, #1240 ) ) ;
#4956 = AXIS2_PLACEMENT_3D ( 'NONE', #5568, #6235, #5175 ) ;
#4957 = DIRECTION ( 'NONE',  ( -1.000000000000000000, 0.000000000000000000, 0.000000000000000000 ) ) ;
#4958 = EDGE_CURVE ( 'NONE', #6026, #4634, #3843, .T. ) ;
#4959 = DIRECTION ( 'NONE',  ( 1.000000000000000000, 0.000000000000000000, 0.000000000000000000 ) ) ;
#4960 = CARTESIAN_POINT ( 'NONE',  ( 72.24999999999994316, 108.0000000000000426, 84.24999999999998579 ) ) ;
#4961 = CARTESIAN_POINT ( 'NONE',  ( 90.99999999999995737, 31.00000000000000711, 74.50000000000000000 ) ) ;
#4962 = AXIS2_PLACEMENT_3D ( 'NONE', #2856, #240, #175 ) ;
#4963 = LINE ( 'NONE', #195, #5882 ) ;
#4964 = AXIS2_PLACEMENT_3D ( 'NONE', #5418, #2797, #151 ) ;
#4965 = ORIENTED_EDGE ( 'NONE', *, *, #4851, .F. ) ;
#4966 = ORIENTED_EDGE ( 'NONE', *, *, #1427, .F. ) ;
#4967 = EDGE_CURVE ( 'NONE', #5667, #3789, #5936, .T. ) ;
#4968 = DIRECTION ( 'NONE',  ( -0.000000000000000000, 0.000000000000000000, 1.000000000000000000 ) ) ;
#4969 = LINE ( 'NONE', #201, #4738 ) ;
#4970 = FACE_OUTER_BOUND ( 'NONE', #2302, .T. ) ;
#4971 = CARTESIAN_POINT ( 'NONE',  ( -88.99999999999995737, 47.73205080756887497, 89.50000000000000000 ) ) ;
#4972 = VECTOR ( 'NONE', #3404, 1000.000000000000000 ) ;
#4973 = ORIENTED_EDGE ( 'NONE', *, *, #5476, .T. ) ;
#4974 = ORIENTED_EDGE ( 'NONE', *, *, #6099, .F. ) ;
#4975 = EDGE_CURVE ( 'NONE', #5667, #6025, #83, .T. ) ;
#4976 = EDGE_CURVE ( 'NONE', #5180, #2280, #630, .T. ) ;
#4977 = DIRECTION ( 'NONE',  ( 2.312964634635744436E-16, -1.000000000000000000, -0.000000000000000000 ) ) ;
#4978 = DIRECTION ( 'NONE',  ( -2.040851148208008245E-16, 1.000000000000000000, -0.000000000000000000 ) ) ;
#4979 = CARTESIAN_POINT ( 'NONE',  ( 1.206764157201256986E-14, 64.99999999999997158, -92.50000000000000000 ) ) ;
#4980 = ORIENTED_EDGE ( 'NONE', *, *, #4882, .T. ) ;
#4981 =( BOUNDED_CURVE ( )  B_SPLINE_CURVE ( 3, ( #809, #6157, #1929, #4058 ),
 .UNSPECIFIED., .F., .F. ) 
 B_SPLINE_CURVE_WITH_KNOTS ( ( 4, 4 ),
 ( 3.141592653589793116, 4.712388980384689674 ),
 .UNSPECIFIED. ) 
 CURVE ( )  GEOMETRIC_REPRESENTATION_ITEM ( )  RATIONAL_B_SPLINE_CURVE ( ( 1.000000000000000000, 0.8047378541243649375, 0.8047378541243649375, 1.000000000000000000 ) ) 
 REPRESENTATION_ITEM ( '' )  );
#4982 = AXIS2_PLACEMENT_3D ( 'NONE', #4440, #6462, #6531 ) ;
#4983 = DIRECTION ( 'NONE',  ( -0.9063077870366513800, 0.4226182617406966657, 0.000000000000000000 ) ) ;
#4984 = VERTEX_POINT ( 'NONE', #2168 ) ;
#4985 = VERTEX_POINT ( 'NONE', #3807 ) ;
#4986 = CIRCLE ( 'NONE', #5435, 1.500000000000001332 ) ;
#4987 = ORIENTED_EDGE ( 'NONE', *, *, #2141, .T. ) ;
#4988 = CARTESIAN_POINT ( 'NONE',  ( 104.0000000000000142, 18.00000000000000355, -72.50000000000001421 ) ) ;
#4989 = CYLINDRICAL_SURFACE ( 'NONE', #1973, 1.000000000000000888 ) ;
#4990 = EDGE_LOOP ( 'NONE', ( #3646, #1600, #4094, #799 ) ) ;
#4991 = LINE ( 'NONE', #1714, #4933 ) ;
#4992 = LINE ( 'NONE', #1429, #2640 ) ;
#4993 = LINE ( 'NONE', #4335, #1511 ) ;
#4994 = DIRECTION ( 'NONE',  ( 1.000000000000000000, 0.000000000000000000, 0.000000000000000000 ) ) ;
#4995 = CARTESIAN_POINT ( 'NONE',  ( 88.99999999999995737, 30.00000000000000711, 88.50000000000000000 ) ) ;
#4996 = EDGE_CURVE ( 'NONE', #2438, #857, #269, .T. ) ;
#4997 = CARTESIAN_POINT ( 'NONE',  ( -84.49999999999994316, 30.00000000000000711, 77.64999999999999147 ) ) ;
#4998 = ORIENTED_EDGE ( 'NONE', *, *, #6047, .F. ) ;
#4999 = ORIENTED_EDGE ( 'NONE', *, *, #5312, .F. ) ;
#5000 = FACE_OUTER_BOUND ( 'NONE', #5022, .T. ) ;
#5001 = DIRECTION ( 'NONE',  ( -0.000000000000000000, 0.000000000000000000, 1.000000000000000000 ) ) ;
#5002 = CARTESIAN_POINT ( 'NONE',  ( 43.25000000000000000, 64.99999999999995737, -94.50000000000000000 ) ) ;
#5003 = EDGE_CURVE ( 'NONE', #5864, #742, #4884, .T. ) ;
#5004 = ORIENTED_EDGE ( 'NONE', *, *, #4975, .T. ) ;
#5006 = ORIENTED_EDGE ( 'NONE', *, *, #3912, .T. ) ;
#5005 = DIRECTION ( 'NONE',  ( -0.000000000000000000, 0.000000000000000000, 1.000000000000000000 ) ) ;
#5007 = CARTESIAN_POINT ( 'NONE',  ( -101.2499999999999858, 107.0000000000000000, -93.50000000000000000 ) ) ;
#5008 = FACE_OUTER_BOUND ( 'NONE', #6001, .T. ) ;
#5009 = PLANE ( 'NONE',  #5602 ) ;
#5010 = VERTEX_POINT ( 'NONE', #4258 ) ;
#5011 = CARTESIAN_POINT ( 'NONE',  ( 72.24999999999995737, 39.00000000000000711, 81.49999999999998579 ) ) ;
#5012 = ADVANCED_FACE ( 'NONE', ( #5873 ), #3361, .T. ) ;
#5013 = ADVANCED_FACE ( 'NONE', ( #2232 ), #4359, .T. ) ;
#5014 = ORIENTED_EDGE ( 'NONE', *, *, #5064, .F. ) ;
#5015 = ORIENTED_EDGE ( 'NONE', *, *, #2334, .F. ) ;
#5016 = CARTESIAN_POINT ( 'NONE',  ( 32.24999999999999289, 107.0000000000000000, -94.50000000000000000 ) ) ;
#5017 = VERTEX_POINT ( 'NONE', #1149 ) ;
#5018 = CARTESIAN_POINT ( 'NONE',  ( 105.2661037320747397, 25.33332345002290609, 53.49999999999999289 ) ) ;
#5019 = FACE_OUTER_BOUND ( 'NONE', #5895, .T. ) ;
#5020 = EDGE_CURVE ( 'NONE', #6618, #2814, #3223, .T. ) ;
#5021 = EDGE_CURVE ( 'NONE', #3249, #702, #13, .T. ) ;
#5022 = EDGE_LOOP ( 'NONE', ( #2583, #1535, #156, #1903 ) ) ;
#5023 = DIRECTION ( 'NONE',  ( 0.000000000000000000, 0.000000000000000000, -1.000000000000000000 ) ) ;
#5024 = DIRECTION ( 'NONE',  ( 1.000000000000000000, -0.000000000000000000, -0.000000000000000000 ) ) ;
#5025 = DIRECTION ( 'NONE',  ( 0.000000000000000000, 1.000000000000000000, 0.000000000000000000 ) ) ;
#5026 = FACE_OUTER_BOUND ( 'NONE', #5779, .T. ) ;
#5027 = DIRECTION ( 'NONE',  ( 0.000000000000000000, -0.000000000000000000, -1.000000000000000000 ) ) ;
#5028 = FACE_OUTER_BOUND ( 'NONE', #2568, .T. ) ;
#5029 = EDGE_LOOP ( 'NONE', ( #6393, #5775, #5797, #5413 ) ) ;
#5030 = ORIENTED_EDGE ( 'NONE', *, *, #4026, .T. ) ;
#5031 = CARTESIAN_POINT ( 'NONE',  ( -32.04958312297024037, 107.5896016912371920, 73.50000000000000000 ) ) ;
#5032 = EDGE_CURVE ( 'NONE', #3056, #6285, #1492, .T. ) ;
#5033 = CARTESIAN_POINT ( 'NONE',  ( 104.0000000000000000, 39.00000000000000711, 79.69999999999998863 ) ) ;
#5034 = CARTESIAN_POINT ( 'NONE',  ( 108.6125138935884991, 20.33717102731626980, 10.49999999999999467 ) ) ;
#5035 = LINE ( 'NONE', #1795, #2058 ) ;
#5036 = ORIENTED_EDGE ( 'NONE', *, *, #4723, .F. ) ;
#5037 = CIRCLE ( 'NONE', #1479, 1.799999999999996048 ) ;
#5039 = ORIENTED_EDGE ( 'NONE', *, *, #5777, .F. ) ;
#5038 = CARTESIAN_POINT ( 'NONE',  ( 89.99999999999995737, 48.00000000000000000, 78.74999999999998579 ) ) ;
#5040 = DIRECTION ( 'NONE',  ( 0.000000000000000000, 0.000000000000000000, 1.000000000000000000 ) ) ;
#5041 = ADVANCED_FACE ( 'NONE', ( #6461 ), #5981, .T. ) ;
#5042 = FACE_OUTER_BOUND ( 'NONE', #751, .T. ) ;
#5043 = FACE_OUTER_BOUND ( 'NONE', #6785, .T. ) ;
#5044 = VERTEX_POINT ( 'NONE', #145 ) ;
#5045 = AXIS2_PLACEMENT_3D ( 'NONE', #3619, #3778, #988 ) ;
#5046 = CIRCLE ( 'NONE', #5946, 1.000000000000000888 ) ;
#5047 = CARTESIAN_POINT ( 'NONE',  ( -85.49999999999995737, 31.00000000000000711, 78.64999999999999147 ) ) ;
#5048 = ORIENTED_EDGE ( 'NONE', *, *, #1443, .T. ) ;
#5049 = ORIENTED_EDGE ( 'NONE', *, *, #666, .T. ) ;
#5050 = VECTOR ( 'NONE', #4850, 1000.000000000000000 ) ;
#5051 = LINE ( 'NONE', #6177, #5499 ) ;
#5052 = VECTOR ( 'NONE', #1668, 1000.000000000000000 ) ;
#5053 = EDGE_CURVE ( 'NONE', #682, #2667, #3280, .T. ) ;
#5054 = ORIENTED_EDGE ( 'NONE', *, *, #5063, .F. ) ;
#5055 = DIRECTION ( 'NONE',  ( 0.000000000000000000, 0.000000000000000000, -1.000000000000000000 ) ) ;
#5056 = CARTESIAN_POINT ( 'NONE',  ( -85.49999999999995737, -3.572362803430230827, 2.062504626203450542 ) ) ;
#5057 = CIRCLE ( 'NONE', #5730, 1.000000000000000888 ) ;
#5058 = VECTOR ( 'NONE', #5720, 1000.000000000000000 ) ;
#5059 = VECTOR ( 'NONE', #2566, 999.9999999999998863 ) ;
#5060 = ORIENTED_EDGE ( 'NONE', *, *, #1683, .T. ) ;
#5061 = CARTESIAN_POINT ( 'NONE',  ( 112.9624669922677214, 17.48880304435916244, 10.49999999999999467 ) ) ;
#5062 = AXIS2_PLACEMENT_3D ( 'NONE', #4064, #5138, #5706 ) ;
#5063 = EDGE_CURVE ( 'NONE', #4668, #2049, #1556, .T. ) ;
#5064 = EDGE_CURVE ( 'NONE', #5044, #5932, #6076, .T. ) ;
#5065 = CARTESIAN_POINT ( 'NONE',  ( -72.24999999999997158, 39.00000000000000711, 79.69999999999998863 ) ) ;
#5066 = CYLINDRICAL_SURFACE ( 'NONE', #6838, 1.500000000000001332 ) ;
#5067 = LINE ( 'NONE', #5733, #5098 ) ;
#5068 = VECTOR ( 'NONE', #941, 1000.000000000000000 ) ;
#5069 = ORIENTED_EDGE ( 'NONE', *, *, #1342, .F. ) ;
#5070 = EDGE_LOOP ( 'NONE', ( #4266, #5715, #8, #868 ) ) ;
#5071 = CARTESIAN_POINT ( 'NONE',  ( 104.9196935705609519, 25.13332345002289969, -72.50000000000001421 ) ) ;
#5072 = CIRCLE ( 'NONE', #6431, 0.3999999999999975797 ) ;
#5073 = CIRCLE ( 'NONE', #1289, 1.000000000000000888 ) ;
#5074 = CARTESIAN_POINT ( 'NONE',  ( 0.000000000000000000, 0.000000000000000000, 73.50000000000000000 ) ) ;
#5075 = DIRECTION ( 'NONE',  ( -0.000000000000000000, -0.000000000000000000, 1.000000000000000000 ) ) ;
#5076 = DIRECTION ( 'NONE',  ( -0.000000000000000000, -0.000000000000000000, 1.000000000000000000 ) ) ;
#5077 = CIRCLE ( 'NONE', #5414, 2.499999999999988454 ) ;
#5078 = VERTEX_POINT ( 'NONE', #689 ) ;
#5080 = EDGE_LOOP ( 'NONE', ( #2504, #2629, #2666, #6113, #176, #6798, #3818, #6046, #5191, #784, #516, #4864, #1853, #4566, #4185, #1759, #515 ) ) ;
#5079 = CARTESIAN_POINT ( 'NONE',  ( 84.49999999999994316, 30.00000000000000711, 84.34999999999999432 ) ) ;
#5081 = FACE_BOUND ( 'NONE', #1777, .T. ) ;
#5082 = DIRECTION ( 'NONE',  ( 0.000000000000000000, 0.000000000000000000, -1.000000000000000000 ) ) ;
#5083 = AXIS2_PLACEMENT_3D ( 'NONE', #647, #6446, #4866 ) ;
#5084 = EDGE_LOOP ( 'NONE', ( #3282, #1883, #6011, #794 ) ) ;
#5085 = CARTESIAN_POINT ( 'NONE',  ( -14.30000000000000959, 77.29999999999999716, 65.49999999999998579 ) ) ;
#5086 = VERTEX_POINT ( 'NONE', #1222 ) ;
#5087 = EDGE_CURVE ( 'NONE', #3668, #3654, #3294, .T. ) ;
#5088 = VECTOR ( 'NONE', #2768, 1000.000000000000000 ) ;
#5089 = ORIENTED_EDGE ( 'NONE', *, *, #4580, .T. ) ;
#5090 = FACE_OUTER_BOUND ( 'NONE', #5070, .T. ) ;
#5091 = AXIS2_PLACEMENT_3D ( 'NONE', #325, #5094, #899 ) ;
#5092 = ORIENTED_EDGE ( 'NONE', *, *, #2294, .T. ) ;
#5093 = DIRECTION ( 'NONE',  ( 0.000000000000000000, 0.000000000000000000, 1.000000000000000000 ) ) ;
#5094 = DIRECTION ( 'NONE',  ( 0.000000000000000000, 0.000000000000000000, 1.000000000000000000 ) ) ;
#5095 = ORIENTED_EDGE ( 'NONE', *, *, #1313, .F. ) ;
#5096 = ADVANCED_FACE ( 'NONE', ( #6702 ), #2443, .F. ) ;
#5097 = AXIS2_PLACEMENT_3D ( 'NONE', #3488, #2892, #2437 ) ;
#5098 = VECTOR ( 'NONE', #257, 1000.000000000000000 ) ;
#5099 = FACE_OUTER_BOUND ( 'NONE', #5080, .T. ) ;
#5100 = CARTESIAN_POINT ( 'NONE',  ( 64.99999999999994316, 39.00000000000000711, 79.69999999999998863 ) ) ;
#5101 = CARTESIAN_POINT ( 'NONE',  ( 64.99999999999994316, 48.00000000000000000, 89.50000000000000000 ) ) ;
#5102 = DIRECTION ( 'NONE',  ( 1.000000000000000000, 0.000000000000000000, 0.000000000000000000 ) ) ;
#5103 = EDGE_CURVE ( 'NONE', #3957, #4019, #1854, .T. ) ;
#5104 = EDGE_CURVE ( 'NONE', #2438, #3066, #3980, .T. ) ;
#5105 = ORIENTED_EDGE ( 'NONE', *, *, #1815, .T. ) ;
#5106 = ORIENTED_EDGE ( 'NONE', *, *, #964, .F. ) ;
#5107 = CARTESIAN_POINT ( 'NONE',  ( -9.842305846442938488, 81.41343938658110346, 73.50000000000000000 ) ) ;
#5108 = PLANE ( 'NONE',  #6305 ) ;
#5109 = LINE ( 'NONE', #337, #1031 ) ;
#5110 = DIRECTION ( 'NONE',  ( -1.000000000000000000, 0.000000000000000000, 0.000000000000000000 ) ) ;
#5111 = ORIENTED_EDGE ( 'NONE', *, *, #504, .F. ) ;
#5113 = ORIENTED_EDGE ( 'NONE', *, *, #2577, .F. ) ;
#5112 = CARTESIAN_POINT ( 'NONE',  ( 43.24999999999999289, -3.705026683259105449E-15, -73.50000000000000000 ) ) ;
#5114 = LINE ( 'NONE', #6759, #5840 ) ;
#5115 = DIRECTION ( 'NONE',  ( 0.000000000000000000, 0.000000000000000000, 1.000000000000000000 ) ) ;
#5116 = DIRECTION ( 'NONE',  ( -1.000000000000000000, 2.775557561562890365E-16, 0.000000000000000000 ) ) ;
#5117 = EDGE_LOOP ( 'NONE', ( #1169, #2965, #3599, #717 ) ) ;
#5118 = CARTESIAN_POINT ( 'NONE',  ( 104.0000000000000142, 105.0000000000000000, -73.50000000000000000 ) ) ;
#5119 = ORIENTED_EDGE ( 'NONE', *, *, #3116, .F. ) ;
#5120 = ORIENTED_EDGE ( 'NONE', *, *, #2895, .T. ) ;
#5121 = CARTESIAN_POINT ( 'NONE',  ( -44.85000000000000142, 47.44999999999998863, 80.99999999999998579 ) ) ;
#5122 = ADVANCED_FACE ( 'NONE', ( #1333 ), #4439, .F. ) ;
#5123 = ORIENTED_EDGE ( 'NONE', *, *, #3045, .T. ) ;
#5124 = CARTESIAN_POINT ( 'NONE',  ( 0.000000000000000000, 75.50000000000000000, -92.50000000000000000 ) ) ;
#5125 = CARTESIAN_POINT ( 'NONE',  ( 42.24999999999999289, 0.000000000000000000, -93.50000000000000000 ) ) ;
#5126 = ORIENTED_EDGE ( 'NONE', *, *, #6825, .F. ) ;
#5127 = DIRECTION ( 'NONE',  ( 0.000000000000000000, 0.000000000000000000, -1.000000000000000000 ) ) ;
#5128 = EDGE_CURVE ( 'NONE', #4984, #2540, #5514, .T. ) ;
#5129 = DIRECTION ( 'NONE',  ( 0.000000000000000000, 0.000000000000000000, 1.000000000000000000 ) ) ;
#5130 = CYLINDRICAL_SURFACE ( 'NONE', #4715, 1.000000000000000888 ) ;
#5131 = FACE_OUTER_BOUND ( 'NONE', #2908, .T. ) ;
#5132 = ORIENTED_EDGE ( 'NONE', *, *, #5383, .T. ) ;
#5133 = ORIENTED_EDGE ( 'NONE', *, *, #1323, .F. ) ;
#5134 = LINE ( 'NONE', #304, #4856 ) ;
#5135 = ADVANCED_FACE ( 'NONE', ( #6635 ), #1781, .T. ) ;
#5136 = DIRECTION ( 'NONE',  ( 0.000000000000000000, 0.000000000000000000, -1.000000000000000000 ) ) ;
#5137 = CARTESIAN_POINT ( 'NONE',  ( -88.99999999999995737, 31.00000000000000711, 89.50000000000000000 ) ) ;
#5138 = DIRECTION ( 'NONE',  ( 1.000000000000000000, 0.000000000000000000, 0.000000000000000000 ) ) ;
#5139 = EDGE_LOOP ( 'NONE', ( #6673, #2553, #349, #2263 ) ) ;
#5141 = ORIENTED_EDGE ( 'NONE', *, *, #5312, .T. ) ;
#5140 = DIRECTION ( 'NONE',  ( 0.000000000000000000, 0.000000000000000000, 1.000000000000000000 ) ) ;
#5142 = FACE_BOUND ( 'NONE', #6353, .T. ) ;
#5143 = EDGE_CURVE ( 'NONE', #6185, #2907, #2392, .T. ) ;
#5144 = DIRECTION ( 'NONE',  ( 0.000000000000000000, 0.000000000000000000, 1.000000000000000000 ) ) ;
#5145 = DIRECTION ( 'NONE',  ( 0.000000000000000000, 0.000000000000000000, 1.000000000000000000 ) ) ;
#5146 = EDGE_CURVE ( 'NONE', #857, #3261, #729, .T. ) ;
#5147 = CYLINDRICAL_SURFACE ( 'NONE', #3289, 1.000000000000000888 ) ;
#5148 = ORIENTED_EDGE ( 'NONE', *, *, #4670, .T. ) ;
#5149 = ORIENTED_EDGE ( 'NONE', *, *, #1475, .T. ) ;
#5150 = DIRECTION ( 'NONE',  ( -1.000000000000000000, -2.312964634635744436E-16, -0.000000000000000000 ) ) ;
#5151 = CARTESIAN_POINT ( 'NONE',  ( -87.99999999999995737, 0.000000000000000000, 78.64999999999999147 ) ) ;
#5152 = ORIENTED_EDGE ( 'NONE', *, *, #1336, .F. ) ;
#5153 = FACE_BOUND ( 'NONE', #753, .T. ) ;
#5154 = DIRECTION ( 'NONE',  ( 0.000000000000000000, 0.000000000000000000, 1.000000000000000000 ) ) ;
#5155 = VERTEX_POINT ( 'NONE', #185 ) ;
#5156 =( BOUNDED_CURVE ( )  B_SPLINE_CURVE ( 3, ( #87, #956, #5941, #3655 ),
 .UNSPECIFIED., .F., .F. ) 
 B_SPLINE_CURVE_WITH_KNOTS ( ( 4, 4 ),
 ( 1.570796326794896558, 3.141592653589793116 ),
 .UNSPECIFIED. ) 
 CURVE ( )  GEOMETRIC_REPRESENTATION_ITEM ( )  RATIONAL_B_SPLINE_CURVE ( ( 1.000000000000000000, 0.8047378541243649375, 0.8047378541243649375, 1.000000000000000000 ) ) 
 REPRESENTATION_ITEM ( '' )  );
#5157 = CIRCLE ( 'NONE', #152, 1.799999999999996048 ) ;
#5158 = CIRCLE ( 'NONE', #6062, 1.799999999999996048 ) ;
#5159 = AXIS2_PLACEMENT_3D ( 'NONE', #6106, #1322, #2737 ) ;
#5160 = DIRECTION ( 'NONE',  ( -0.000000000000000000, -0.000000000000000000, 1.000000000000000000 ) ) ;
#5161 = CARTESIAN_POINT ( 'NONE',  ( -63.99999999999994316, 30.00000000000000000, 74.50000000000000000 ) ) ;
#5162 = CARTESIAN_POINT ( 'NONE',  ( 0.000000000000000000, 47.73205080756887497, 88.50000000000000000 ) ) ;
#5163 = AXIS2_PLACEMENT_3D ( 'NONE', #2099, #2722, #1080 ) ;
#5164 = DIRECTION ( 'NONE',  ( -0.000000000000000000, -0.000000000000000000, -1.000000000000000000 ) ) ;
#5165 = VECTOR ( 'NONE', #3774, 1000.000000000000000 ) ;
#5166 = AXIS2_PLACEMENT_3D ( 'NONE', #3063, #3129, #5186 ) ;
#5167 = DIRECTION ( 'NONE',  ( 1.000000000000000000, 0.000000000000000000, 0.000000000000000000 ) ) ;
#5168 = AXIS2_PLACEMENT_3D ( 'NONE', #6519, #6034, #1242 ) ;
#5169 = VERTEX_POINT ( 'NONE', #1887 ) ;
#5170 = AXIS2_PLACEMENT_3D ( 'NONE', #851, #1932, #5110 ) ;
#5171 = EDGE_CURVE ( 'NONE', #4294, #1500, #3466, .T. ) ;
#5172 = VECTOR ( 'NONE', #4953, 1000.000000000000000 ) ;
#5173 = AXIS2_PLACEMENT_3D ( 'NONE', #650, #3825, #5459 ) ;
#5174 = DIRECTION ( 'NONE',  ( 0.000000000000000000, 0.000000000000000000, 1.000000000000000000 ) ) ;
#5175 = DIRECTION ( 'NONE',  ( 1.000000000000000000, 0.000000000000000000, 0.000000000000000000 ) ) ;
#5176 = DIRECTION ( 'NONE',  ( 0.000000000000000000, 0.000000000000000000, 1.000000000000000000 ) ) ;
#5177 = VECTOR ( 'NONE', #3485, 1000.000000000000000 ) ;
#5178 = DIRECTION ( 'NONE',  ( 1.000000000000000000, 0.000000000000000000, 0.000000000000000000 ) ) ;
#5179 = EDGE_CURVE ( 'NONE', #622, #5010, #3170, .T. ) ;
#5180 = VERTEX_POINT ( 'NONE', #6146 ) ;
#5182 = ORIENTED_EDGE ( 'NONE', *, *, #2294, .F. ) ;
#5181 = CARTESIAN_POINT ( 'NONE',  ( 71.24999999999995737, 31.00000000000000000, 84.24999999999998579 ) ) ;
#5183 = CARTESIAN_POINT ( 'NONE',  ( 89.57281847254662921, 51.71489085719766621, 53.49999999999999289 ) ) ;
#5184 = CARTESIAN_POINT ( 'NONE',  ( -101.5000000000000000, 0.000000000000000000, 71.00000000000000000 ) ) ;
#5185 = DIRECTION ( 'NONE',  ( 1.888134395621014649E-16, 0.000000000000000000, -1.000000000000000000 ) ) ;
#5186 = DIRECTION ( 'NONE',  ( 1.000000000000000000, 0.000000000000000000, 0.000000000000000000 ) ) ;
#5187 = VECTOR ( 'NONE', #4815, 1000.000000000000000 ) ;
#5188 = ORIENTED_EDGE ( 'NONE', *, *, #4547, .F. ) ;
#5189 = EDGE_CURVE ( 'NONE', #1392, #970, #3445, .T. ) ;
#5190 = EDGE_CURVE ( 'NONE', #2370, #525, #2970, .T. ) ;
#5191 = ORIENTED_EDGE ( 'NONE', *, *, #5375, .F. ) ;
#5192 = LINE ( 'NONE', #6700, #4611 ) ;
#5193 = DIRECTION ( 'NONE',  ( -1.000000000000000000, 0.000000000000000000, 0.000000000000000000 ) ) ;
#5194 = VERTEX_POINT ( 'NONE', #2899 ) ;
#5195 = DIRECTION ( 'NONE',  ( 0.000000000000000000, 1.000000000000000000, 0.000000000000000000 ) ) ;
#5196 = CARTESIAN_POINT ( 'NONE',  ( 88.99999999999995737, 31.00000000000000711, 89.50000000000000000 ) ) ;
#5197 = VERTEX_POINT ( 'NONE', #6595 ) ;
#5198 = VECTOR ( 'NONE', #4736, 1000.000000000000000 ) ;
#5199 = CYLINDRICAL_SURFACE ( 'NONE', #2260, 1.000000000000000888 ) ;
#5200 = LINE ( 'NONE', #429, #6628 ) ;
#5201 = DIRECTION ( 'NONE',  ( -0.000000000000000000, 0.000000000000000000, 1.000000000000000000 ) ) ;
#5202 = DIRECTION ( 'NONE',  ( 0.000000000000000000, 0.000000000000000000, -1.000000000000000000 ) ) ;
#5203 =( BOUNDED_CURVE ( )  B_SPLINE_CURVE ( 3, ( #6888, #5236, #6262, #3648 ),
 .UNSPECIFIED., .F., .F. ) 
 B_SPLINE_CURVE_WITH_KNOTS ( ( 4, 4 ),
 ( 1.570796326794896558, 3.141592653589793116 ),
 .UNSPECIFIED. ) 
 CURVE ( )  GEOMETRIC_REPRESENTATION_ITEM ( )  RATIONAL_B_SPLINE_CURVE ( ( 1.000000000000000000, 0.8047378541243649375, 0.8047378541243649375, 1.000000000000000000 ) ) 
 REPRESENTATION_ITEM ( '' )  );
#5204 = AXIS2_PLACEMENT_3D ( 'NONE', #6746, #2517, #1964 ) ;
#5205 = VERTEX_POINT ( 'NONE', #1810 ) ;
#5206 = VECTOR ( 'NONE', #5367, 1000.000000000000000 ) ;
#5207 = DIRECTION ( 'NONE',  ( 1.000000000000000000, 0.000000000000000000, 0.000000000000000000 ) ) ;
#5208 = DIRECTION ( 'NONE',  ( -0.000000000000000000, 0.000000000000000000, 1.000000000000000000 ) ) ;
#5209 = CARTESIAN_POINT ( 'NONE',  ( 85.49999999999995737, 40.64544826719044579, 84.34999999999999432 ) ) ;
#5210 = ADVANCED_FACE ( 'NONE', ( #2929 ), #290, .F. ) ;
#5211 = DIRECTION ( 'NONE',  ( 0.000000000000000000, 0.5000000000000003331, -0.8660254037844383745 ) ) ;
#5212 = EDGE_LOOP ( 'NONE', ( #597, #2396, #574, #5148, #6031, #5513, #114, #4907, #5928, #761, #3230, #5580, #4531, #6525, #2268, #2060, #2034 ) ) ;
#5214 = EDGE_LOOP ( 'NONE', ( #5632, #5752, #6268, #1696, #2675, #1210, #6454, #1176 ) ) ;
#5213 = CARTESIAN_POINT ( 'NONE',  ( -28.52001862197395354, 106.9999999999999858, 85.49999999999998579 ) ) ;
#5215 = DIRECTION ( 'NONE',  ( 0.000000000000000000, 0.000000000000000000, -1.000000000000000000 ) ) ;
#5216 = CARTESIAN_POINT ( 'NONE',  ( -65.49999999999995737, 48.23205080756886787, 89.36602540378443393 ) ) ;
#5217 = CARTESIAN_POINT ( 'NONE',  ( 82.74999999999994316, 39.00000000000000711, 83.29999999999998295 ) ) ;
#5218 = EDGE_CURVE ( 'NONE', #2386, #3035, #324, .T. ) ;
#5219 = CARTESIAN_POINT ( 'NONE',  ( 104.9196935705609519, 25.13332345002289969, -72.50000000000001421 ) ) ;
#5220 = VERTEX_POINT ( 'NONE', #6180 ) ;
#5221 = DIRECTION ( 'NONE',  ( 0.000000000000000000, -0.000000000000000000, -1.000000000000000000 ) ) ;
#5222 = DIRECTION ( 'NONE',  ( 1.000000000000000000, 0.000000000000000000, 0.000000000000000000 ) ) ;
#5223 = EDGE_LOOP ( 'NONE', ( #1489, #1327, #1526, #3433 ) ) ;
#5224 = EDGE_CURVE ( 'NONE', #4881, #1806, #2726, .T. ) ;
#5225 = DIRECTION ( 'NONE',  ( 0.000000000000000000, -0.000000000000000000, 1.000000000000000000 ) ) ;
#5226 = LINE ( 'NONE', #2574, #427 ) ;
#5227 = ORIENTED_EDGE ( 'NONE', *, *, #6161, .T. ) ;
#5228 = DIRECTION ( 'NONE',  ( -1.000000000000000000, 0.000000000000000000, 0.000000000000000000 ) ) ;
#5229 =( NAMED_UNIT ( * ) PLANE_ANGLE_UNIT ( ) SI_UNIT ( $, .RADIAN. ) );
#5230 = CARTESIAN_POINT ( 'NONE',  ( 65.99999999999994316, 30.00000000000000000, 74.50000000000000000 ) ) ;
#5231 = EDGE_CURVE ( 'NONE', #2804, #3139, #869, .T. ) ;
#5232 = DIRECTION ( 'NONE',  ( -0.000000000000000000, 0.000000000000000000, 1.000000000000000000 ) ) ;
#5233 = EDGE_CURVE ( 'NONE', #2049, #3736, #6320, .T. ) ;
#5234 = CARTESIAN_POINT ( 'NONE',  ( -89.99999999999995737, 30.00000000000000711, 85.24999999999998579 ) ) ;
#5235 = ORIENTED_EDGE ( 'NONE', *, *, #5320, .T. ) ;
#5236 = CARTESIAN_POINT ( 'NONE',  ( 46.83578643762689353, 85.36943067683326092, -94.50000000000000000 ) ) ;
#5237 = CARTESIAN_POINT ( 'NONE',  ( -91.50000000000000000, 30.99999999999998579, -80.99999999999998579 ) ) ;
#5238 =( BOUNDED_CURVE ( )  B_SPLINE_CURVE ( 3, ( #3689, #1554, #6310, #472 ),
 .UNSPECIFIED., .F., .T. ) 
 B_SPLINE_CURVE_WITH_KNOTS ( ( 4, 4 ),
 ( 1.570796326794896558, 3.141592653589793116 ),
 .UNSPECIFIED. ) 
 CURVE ( )  GEOMETRIC_REPRESENTATION_ITEM ( )  RATIONAL_B_SPLINE_CURVE ( ( 1.000000000000000000, 0.8047378541243649375, 0.8047378541243649375, 1.000000000000000000 ) ) 
 REPRESENTATION_ITEM ( '' )  );
#5239 = LINE ( 'NONE', #6853, #3937 ) ;
#5240 = VERTEX_POINT ( 'NONE', #4604 ) ;
#5241 = FACE_OUTER_BOUND ( 'NONE', #5902, .T. ) ;
#5242 = LINE ( 'NONE', #1095, #160 ) ;
#5243 = VERTEX_POINT ( 'NONE', #2573 ) ;
#5245 = ORIENTED_EDGE ( 'NONE', *, *, #3011, .T. ) ;
#5244 = CARTESIAN_POINT ( 'NONE',  ( 113.4764092776313902, 16.14576990188190564, 73.50000000000000000 ) ) ;
#5246 = ADVANCED_FACE ( 'NONE', ( #1001, #1497, #5153, #3636, #6772, #353 ), #6804, .T. ) ;
#5247 = CARTESIAN_POINT ( 'NONE',  ( -64.99999999999994316, 75.71281292110244010, 73.50000000000000000 ) ) ;
#5248 = CARTESIAN_POINT ( 'NONE',  ( -29.75811103058683216, 107.0000000000000000, 0.000000000000000000 ) ) ;
#5249 = FACE_BOUND ( 'NONE', #1448, .T. ) ;
#5250 = CARTESIAN_POINT ( 'NONE',  ( 43.25000000000000000, 76.50000000000000000, -94.50000000000000000 ) ) ;
#5251 = ORIENTED_EDGE ( 'NONE', *, *, #3805, .F. ) ;
#5252 = ORIENTED_EDGE ( 'NONE', *, *, #6341, .F. ) ;
#5253 = EDGE_CURVE ( 'NONE', #3131, #6728, #1460, .T. ) ;
#5254 = LINE ( 'NONE', #2678, #3286 ) ;
#5255 = DIRECTION ( 'NONE',  ( 0.000000000000000000, 0.000000000000000000, 1.000000000000000000 ) ) ;
#5256 = VERTEX_POINT ( 'NONE', #6833 ) ;
#5257 = DIRECTION ( 'NONE',  ( 0.000000000000000000, 0.000000000000000000, -1.000000000000000000 ) ) ;
#5258 = DIRECTION ( 'NONE',  ( 0.000000000000000000, -1.000000000000000000, -0.000000000000000000 ) ) ;
#5259 = ORIENTED_EDGE ( 'NONE', *, *, #6161, .F. ) ;
#5260 = EDGE_LOOP ( 'NONE', ( #4775, #6405, #3475, #482 ) ) ;
#5261 = EDGE_CURVE ( 'NONE', #1660, #3897, #5760, .T. ) ;
#5262 = AXIS2_PLACEMENT_3D ( 'NONE', #2671, #4794, #1555 ) ;
#5263 = CYLINDRICAL_SURFACE ( 'NONE', #1820, 1.799999999999996048 ) ;
#5264 = FACE_OUTER_BOUND ( 'NONE', #241, .T. ) ;
#5265 = DIRECTION ( 'NONE',  ( 1.000000000000000000, -0.000000000000000000, -0.000000000000000000 ) ) ;
#5266 = CARTESIAN_POINT ( 'NONE',  ( -87.99999999999995737, 39.00000000000000711, 81.49999999999998579 ) ) ;
#5267 = DIRECTION ( 'NONE',  ( 1.000000000000000000, -0.000000000000000000, -0.000000000000000000 ) ) ;
#5268 = TOROIDAL_SURFACE ( 'NONE', #5493, 2.000000000000000000, 1.000000000000000000 ) ;
#5269 = VECTOR ( 'NONE', #1618, 1000.000000000000000 ) ;
#5270 = VERTEX_POINT ( 'NONE', #2019 ) ;
#5271 = EDGE_CURVE ( 'NONE', #580, #112, #6630, .T. ) ;
#5272 = ADVANCED_FACE ( 'NONE', ( #422 ), #2471, .F. ) ;
#5273 = CIRCLE ( 'NONE', #5951, 2.499999999999988454 ) ;
#5274 = CIRCLE ( 'NONE', #1152, 1.000000000000000888 ) ;
#5275 = CARTESIAN_POINT ( 'NONE',  ( 108.6125138935884991, 20.33717102731626980, 53.49999999999999289 ) ) ;
#5276 = AXIS2_PLACEMENT_3D ( 'NONE', #58, #4339, #3753 ) ;
#5277 = DIRECTION ( 'NONE',  ( 0.000000000000000000, 0.000000000000000000, -1.000000000000000000 ) ) ;
#5278 = LINE ( 'NONE', #3650, #4153 ) ;
#5279 = ORIENTED_EDGE ( 'NONE', *, *, #4072, .T. ) ;
#5280 = CARTESIAN_POINT ( 'NONE',  ( 89.99999999999995737, 31.00000000000000711, 74.50000000000000000 ) ) ;
#5281 = CIRCLE ( 'NONE', #5845, 1.500000000000001332 ) ;
#5282 = DIRECTION ( 'NONE',  ( -1.000000000000000000, 0.000000000000000000, 0.000000000000000000 ) ) ;
#5283 = VECTOR ( 'NONE', #856, 999.9999999999998863 ) ;
#5284 = ORIENTED_EDGE ( 'NONE', *, *, #1528, .T. ) ;
#5285 = ORIENTED_EDGE ( 'NONE', *, *, #2029, .F. ) ;
#5286 = FACE_OUTER_BOUND ( 'NONE', #3910, .T. ) ;
#5287 = VECTOR ( 'NONE', #1465, 1000.000000000000000 ) ;
#5288 = DIRECTION ( 'NONE',  ( 0.000000000000000000, 0.000000000000000000, 1.000000000000000000 ) ) ;
#5289 = LINE ( 'NONE', #2085, #1140 ) ;
#5290 = VECTOR ( 'NONE', #2902, 1000.000000000000000 ) ;
#5291 = CYLINDRICAL_SURFACE ( 'NONE', #4373, 1.799999999999996048 ) ;
#5292 = ORIENTED_EDGE ( 'NONE', *, *, #5363, .F. ) ;
#5293 = CIRCLE ( 'NONE', #1049, 2.499999999999988454 ) ;
#5294 = ORIENTED_EDGE ( 'NONE', *, *, #4766, .F. ) ;
#5295 = ORIENTED_EDGE ( 'NONE', *, *, #1227, .F. ) ;
#5296 = FACE_OUTER_BOUND ( 'NONE', #6143, .T. ) ;
#5297 = FACE_OUTER_BOUND ( 'NONE', #2862, .T. ) ;
#5298 = VECTOR ( 'NONE', #3353, 1000.000000000000000 ) ;
#5299 = AXIS2_PLACEMENT_3D ( 'NONE', #1374, #4587, #5136 ) ;
#5300 = EDGE_LOOP ( 'NONE', ( #1218, #1967, #343 ) ) ;
#5301 = CARTESIAN_POINT ( 'NONE',  ( -102.2499999999999858, 0.000000000000000000, -73.50000000000000000 ) ) ;
#5302 = EDGE_CURVE ( 'NONE', #1829, #2683, #6740, .T. ) ;
#5303 = EDGE_LOOP ( 'NONE', ( #4253, #6790 ) ) ;
#5304 = AXIS2_PLACEMENT_3D ( 'NONE', #2378, #329, #3008 ) ;
#5305 = ORIENTED_EDGE ( 'NONE', *, *, #536, .T. ) ;
#5306 = DIRECTION ( 'NONE',  ( 0.000000000000000000, 0.000000000000000000, 1.000000000000000000 ) ) ;
#5307 = CARTESIAN_POINT ( 'NONE',  ( 114.2631397208144364, 20.74999999999997513, 53.49999999999999289 ) ) ;
#5308 = FACE_OUTER_BOUND ( 'NONE', #252, .T. ) ;
#5309 = DIRECTION ( 'NONE',  ( 0.000000000000000000, -1.000000000000000000, 0.000000000000000000 ) ) ;
#5310 = CARTESIAN_POINT ( 'NONE',  ( 90.99999999999995737, 75.71281292110244010, 73.50000000000000000 ) ) ;
#5311 = VECTOR ( 'NONE', #3710, 1000.000000000000000 ) ;
#5312 = EDGE_CURVE ( 'NONE', #3225, #2258, #5398, .T. ) ;
#5313 = EDGE_LOOP ( 'NONE', ( #6378, #2663, #6532, #1551 ) ) ;
#5314 = AXIS2_PLACEMENT_3D ( 'NONE', #2796, #4261, #1228 ) ;
#5315 = FACE_OUTER_BOUND ( 'NONE', #4355, .T. ) ;
#5316 = LINE ( 'NONE', #6335, #3076 ) ;
#5317 = CYLINDRICAL_SURFACE ( 'NONE', #699, 5.500000000000005329 ) ;
#5318 = ORIENTED_EDGE ( 'NONE', *, *, #1502, .F. ) ;
#5319 = ADVANCED_FACE ( 'NONE', ( #934 ), #4083, .F. ) ;
#5320 = EDGE_CURVE ( 'NONE', #2280, #6066, #6297, .T. ) ;
#5321 = SURFACE_STYLE_USAGE ( .BOTH. , #3195 ) ;
#5322 = CARTESIAN_POINT ( 'NONE',  ( -88.99999999999995737, 30.00000000000000711, 88.50000000000000000 ) ) ;
#5323 = AXIS2_PLACEMENT_3D ( 'NONE', #75, #3283, #683 ) ;
#5324 = ORIENTED_EDGE ( 'NONE', *, *, #1520, .F. ) ;
#5325 = ORIENTED_EDGE ( 'NONE', *, *, #2129, .F. ) ;
#5326 = DIRECTION ( 'NONE',  ( -0.000000000000000000, -0.000000000000000000, 1.000000000000000000 ) ) ;
#5327 = PLANE ( 'NONE',  #6163 ) ;
#5328 = EDGE_CURVE ( 'NONE', #5781, #2932, #6250, .T. ) ;
#5329 = CARTESIAN_POINT ( 'NONE',  ( -50.34999999999999432, 42.44999999999998153, 85.49999999999998579 ) ) ;
#5330 = ORIENTED_EDGE ( 'NONE', *, *, #3784, .F. ) ;
#5331 = ORIENTED_EDGE ( 'NONE', *, *, #357, .T. ) ;
#5332 = ORIENTED_EDGE ( 'NONE', *, *, #4723, .T. ) ;
#5333 = AXIS2_PLACEMENT_3D ( 'NONE', #2212, #3303, #1756 ) ;
#5334 = CARTESIAN_POINT ( 'NONE',  ( -89.49999999999994316, 48.23205080756886787, 89.36602540378443393 ) ) ;
#5335 = DIRECTION ( 'NONE',  ( 1.000000000000000000, 0.000000000000000000, 0.000000000000000000 ) ) ;
#5336 = VERTEX_POINT ( 'NONE', #898 ) ;
#5337 = DIRECTION ( 'NONE',  ( -0.4999999999999952816, 0.8660254037844413721, 0.000000000000000000 ) ) ;
#5338 = ORIENTED_EDGE ( 'NONE', *, *, #5104, .F. ) ;
#5339 = ORIENTED_EDGE ( 'NONE', *, *, #2086, .F. ) ;
#5340 = CYLINDRICAL_SURFACE ( 'NONE', #5163, 1.000000000000000888 ) ;
#5341 = ADVANCED_FACE ( 'NONE', ( #3033 ), #2509, .T. ) ;
#5342 = CARTESIAN_POINT ( 'NONE',  ( -102.9999999999999858, 0.000000000000000000, -73.50000000000000000 ) ) ;
#5343 = LINE ( 'NONE', #1504, #4186 ) ;
#5344 = CARTESIAN_POINT ( 'NONE',  ( 113.8990275393720850, 17.05207768891856546, 53.49999999999999289 ) ) ;
#5345 = FACE_OUTER_BOUND ( 'NONE', #3029, .T. ) ;
#5346 = ORIENTED_EDGE ( 'NONE', *, *, #442, .T. ) ;
#5347 = EDGE_CURVE ( 'NONE', #672, #179, #1943, .T. ) ;
#5348 = DIRECTION ( 'NONE',  ( -0.000000000000000000, 0.000000000000000000, 1.000000000000000000 ) ) ;
#5349 = CARTESIAN_POINT ( 'NONE',  ( 33.24999999999999289, 105.4999999999999858, -73.50000000000000000 ) ) ;
#5350 = CARTESIAN_POINT ( 'NONE',  ( 110.8252086370486609, 12.66203952166263669, -52.50000000000000711 ) ) ;
#5351 = ORIENTED_EDGE ( 'NONE', *, *, #2974, .F. ) ;
#5352 = CARTESIAN_POINT ( 'NONE',  ( -87.99999999999995737, 31.00000000000000711, 84.34999999999999432 ) ) ;
#5353 = CARTESIAN_POINT ( 'NONE',  ( -65.99999999999994316, 31.00000000000000000, 88.50000000000000000 ) ) ;
#5354 = VERTEX_POINT ( 'NONE', #3453 ) ;
#5355 = ORIENTED_EDGE ( 'NONE', *, *, #947, .F. ) ;
#5356 = EDGE_CURVE ( 'NONE', #4331, #1418, #5573, .T. ) ;
#5357 = CARTESIAN_POINT ( 'NONE',  ( -72.24999999999998579, 31.00000000000000000, 84.24999999999998579 ) ) ;
#5358 = DIRECTION ( 'NONE',  ( -0.000000000000000000, 0.000000000000000000, 1.000000000000000000 ) ) ;
#5359 = LINE ( 'NONE', #4136, #3383 ) ;
#5360 = CARTESIAN_POINT ( 'NONE',  ( 90.26563879557392056, 52.11489085719788505, -72.50000000000001421 ) ) ;
#5361 = ORIENTED_EDGE ( 'NONE', *, *, #1155, .F. ) ;
#5362 = VERTEX_POINT ( 'NONE', #3554 ) ;
#5363 = EDGE_CURVE ( 'NONE', #68, #3651, #236, .T. ) ;
#5364 = EDGE_CURVE ( 'NONE', #970, #6895, #3518, .T. ) ;
#5365 = DIRECTION ( 'NONE',  ( 0.000000000000000000, -0.8660254037844385966, 0.5000000000000001110 ) ) ;
#5366 = VERTEX_POINT ( 'NONE', #342 ) ;
#5367 = DIRECTION ( 'NONE',  ( -0.000000000000000000, -0.000000000000000000, 1.000000000000000000 ) ) ;
#5368 = ORIENTED_EDGE ( 'NONE', *, *, #2562, .T. ) ;
#5369 = VERTEX_POINT ( 'NONE', #783 ) ;
#5370 = LINE ( 'NONE', #560, #4714 ) ;
#5371 = ORIENTED_EDGE ( 'NONE', *, *, #4252, .F. ) ;
#5372 = CARTESIAN_POINT ( 'NONE',  ( -13.50000000000000533, 48.29999999999999716, 71.00000000000000000 ) ) ;
#5373 = DIRECTION ( 'NONE',  ( 0.000000000000000000, -1.000000000000000000, 0.000000000000000000 ) ) ;
#5374 = VERTEX_POINT ( 'NONE', #2431 ) ;
#5375 = EDGE_CURVE ( 'NONE', #1364, #3336, #5641, .T. ) ;
#5376 = CIRCLE ( 'NONE', #258, 1.500000000000001332 ) ;
#5377 = DIRECTION ( 'NONE',  ( -1.000000000000000000, 0.000000000000000000, 0.000000000000000000 ) ) ;
#5378 = DIRECTION ( 'NONE',  ( 0.000000000000000000, 0.000000000000000000, 1.000000000000000000 ) ) ;
#5379 = DIRECTION ( 'NONE',  ( 1.000000000000000000, 0.000000000000000000, -0.000000000000000000 ) ) ;
#5380 = DIRECTION ( 'NONE',  ( 1.000000000000000000, 2.312964634635744436E-16, 0.000000000000000000 ) ) ;
#5381 = FACE_OUTER_BOUND ( 'NONE', #1026, .T. ) ;
#5382 = FACE_OUTER_BOUND ( 'NONE', #1905, .T. ) ;
#5383 = EDGE_CURVE ( 'NONE', #2519, #5194, #6065, .T. ) ;
#5384 = DIRECTION ( 'NONE',  ( 1.000000000000000000, -0.000000000000000000, 0.000000000000000000 ) ) ;
#5385 = AXIS2_PLACEMENT_3D ( 'NONE', #6807, #1961, #3502 ) ;
#5386 = ORIENTED_EDGE ( 'NONE', *, *, #1527, .T. ) ;
#5387 = AXIS2_PLACEMENT_3D ( 'NONE', #2177, #4305, #4892 ) ;
#5388 = AXIS2_PLACEMENT_3D ( 'NONE', #6093, #6646, #5483 ) ;
#5389 = ORIENTED_EDGE ( 'NONE', *, *, #6198, .F. ) ;
#5390 = DIRECTION ( 'NONE',  ( 1.000000000000000000, 0.000000000000000000, -0.000000000000000000 ) ) ;
#5391 = LINE ( 'NONE', #1022, #3298 ) ;
#5392 = FACE_OUTER_BOUND ( 'NONE', #1563, .T. ) ;
#5393 = AXIS2_PLACEMENT_3D ( 'NONE', #6604, #4050, #2978 ) ;
#5394 = CARTESIAN_POINT ( 'NONE',  ( 64.99999999999994316, 31.00000000000000000, 88.50000000000000000 ) ) ;
#5395 = EDGE_CURVE ( 'NONE', #1667, #5781, #2915, .T. ) ;
#5396 = ORIENTED_EDGE ( 'NONE', *, *, #3805, .T. ) ;
#5397 = ORIENTED_EDGE ( 'NONE', *, *, #6629, .F. ) ;
#5398 = CIRCLE ( 'NONE', #2273, 1.799999999999996048 ) ;
#5399 = CARTESIAN_POINT ( 'NONE',  ( 109.5000000000000000, 18.00000000000000355, 10.49999999999999467 ) ) ;
#5400 = FILL_AREA_STYLE_COLOUR ( '', #475 ) ;
#5401 = ORIENTED_EDGE ( 'NONE', *, *, #4642, .F. ) ;
#5402 = DIRECTION ( 'NONE',  ( -1.000000000000000000, -0.000000000000000000, -0.000000000000000000 ) ) ;
#5403 = AXIS2_PLACEMENT_3D ( 'NONE', #3624, #1878, #4664 ) ;
#5404 = EDGE_CURVE ( 'NONE', #4207, #2126, #493, .T. ) ;
#5405 = ADVANCED_FACE ( 'NONE', ( #3482 ), #4565, .F. ) ;
#5406 = ORIENTED_EDGE ( 'NONE', *, *, #910, .F. ) ;
#5407 = EDGE_LOOP ( 'NONE', ( #2181, #3321, #3006, #273 ) ) ;
#5408 = CARTESIAN_POINT ( 'NONE',  ( 3.421290590475393217E-14, 78.14999999999997726, 71.00000000000000000 ) ) ;
#5409 = VECTOR ( 'NONE', #404, 1000.000000000000000 ) ;
#5410 = ORIENTED_EDGE ( 'NONE', *, *, #5146, .F. ) ;
#5411 = CARTESIAN_POINT ( 'NONE',  ( 89.49999999999994316, 48.23205080756886787, 89.36602540378443393 ) ) ;
#5412 = DIRECTION ( 'NONE',  ( -1.000000000000000000, -2.775557561562890365E-16, 0.000000000000000000 ) ) ;
#5413 = ORIENTED_EDGE ( 'NONE', *, *, #701, .T. ) ;
#5414 = AXIS2_PLACEMENT_3D ( 'NONE', #4685, #5208, #2176 ) ;
#5415 = DIRECTION ( 'NONE',  ( 2.312964634635744436E-16, -1.000000000000000000, -0.000000000000000000 ) ) ;
#5416 = DIRECTION ( 'NONE',  ( 0.000000000000000000, -0.000000000000000000, -1.000000000000000000 ) ) ;
#5417 = VECTOR ( 'NONE', #3412, 1000.000000000000000 ) ;
#5418 = CARTESIAN_POINT ( 'NONE',  ( 109.5000000000000000, 18.00000000000000355, -52.50000000000000711 ) ) ;
#5419 = DIRECTION ( 'NONE',  ( 0.000000000000000000, 1.000000000000000000, 0.000000000000000000 ) ) ;
#5420 = CARTESIAN_POINT ( 'NONE',  ( -65.99999999999994316, 28.99999999999999645, 73.50000000000000000 ) ) ;
#5421 = LINE ( 'NONE', #6368, #4280 ) ;
#5422 = DIRECTION ( 'NONE',  ( 0.000000000000000000, 0.000000000000000000, 1.000000000000000000 ) ) ;
#5423 = VECTOR ( 'NONE', #6418, 999.9999999999998863 ) ;
#5424 = ORIENTED_EDGE ( 'NONE', *, *, #5231, .F. ) ;
#5425 = VERTEX_POINT ( 'NONE', #3021 ) ;
#5426 = LINE ( 'NONE', #4312, #5647 ) ;
#5427 = EDGE_CURVE ( 'NONE', #110, #4599, #1158, .T. ) ;
#5428 = LINE ( 'NONE', #4899, #5979 ) ;
#5429 = CARTESIAN_POINT ( 'NONE',  ( -47.50000000000000711, 48.29999999999999716, 65.49999999999998579 ) ) ;
#5430 = LINE ( 'NONE', #1629, #57 ) ;
#5431 = CIRCLE ( 'NONE', #2868, 1.000000000000000888 ) ;
#5432 = ORIENTED_EDGE ( 'NONE', *, *, #1316, .T. ) ;
#5433 = CARTESIAN_POINT ( 'NONE',  ( -16.15000000000000924, 76.64999999999999147, 85.49999999999998579 ) ) ;
#5434 = EDGE_CURVE ( 'NONE', #679, #3651, #1904, .T. ) ;
#5435 = AXIS2_PLACEMENT_3D ( 'NONE', #5547, #2364, #6589 ) ;
#5436 = DIRECTION ( 'NONE',  ( 1.000000000000000000, -1.856560241848088349E-16, 0.000000000000000000 ) ) ;
#5437 = ORIENTED_EDGE ( 'NONE', *, *, #6226, .T. ) ;
#5438 = DIRECTION ( 'NONE',  ( 0.000000000000000000, -0.000000000000000000, -1.000000000000000000 ) ) ;
#5439 = ORIENTED_EDGE ( 'NONE', *, *, #1649, .T. ) ;
#5440 = ORIENTED_EDGE ( 'NONE', *, *, #623, .T. ) ;
#5441 = FACE_OUTER_BOUND ( 'NONE', #3918, .T. ) ;
#5442 = EDGE_CURVE ( 'NONE', #6741, #3410, #6657, .T. ) ;
#5443 = ORIENTED_EDGE ( 'NONE', *, *, #3707, .T. ) ;
#5444 = DIRECTION ( 'NONE',  ( 0.000000000000000000, 0.000000000000000000, -1.000000000000000000 ) ) ;
#5445 = CARTESIAN_POINT ( 'NONE',  ( 111.9999999999999858, 18.00000000000000355, -72.50000000000001421 ) ) ;
#5446 = ORIENTED_EDGE ( 'NONE', *, *, #3521, .F. ) ;
#5447 = LINE ( 'NONE', #2375, #2281 ) ;
#5448 = EDGE_CURVE ( 'NONE', #1407, #1916, #2947, .T. ) ;
#5449 = EDGE_CURVE ( 'NONE', #5807, #559, #4028, .T. ) ;
#5450 = CARTESIAN_POINT ( 'NONE',  ( 89.99999999999995737, 39.00000000000000711, 79.69999999999998863 ) ) ;
#5451 = CARTESIAN_POINT ( 'NONE',  ( 83.74999999999994316, 31.00000000000000000, 84.24999999999998579 ) ) ;
#5452 = DIRECTION ( 'NONE',  ( 1.000000000000000000, 0.000000000000000000, 0.000000000000000000 ) ) ;
#5453 = DIRECTION ( 'NONE',  ( -0.000000000000000000, -0.000000000000000000, -1.000000000000000000 ) ) ;
#5454 = VERTEX_POINT ( 'NONE', #752 ) ;
#5455 = ORIENTED_EDGE ( 'NONE', *, *, #1509, .T. ) ;
#5456 = DIRECTION ( 'NONE',  ( 0.000000000000000000, 0.000000000000000000, -1.000000000000000000 ) ) ;
#5457 = DIRECTION ( 'NONE',  ( -1.000000000000000000, 0.000000000000000000, 0.000000000000000000 ) ) ;
#5458 = DIRECTION ( 'NONE',  ( 0.000000000000000000, -0.000000000000000000, 1.000000000000000000 ) ) ;
#5459 = DIRECTION ( 'NONE',  ( 1.000000000000000000, 0.000000000000000000, 0.000000000000000000 ) ) ;
#5460 = ORIENTED_EDGE ( 'NONE', *, *, #6073, .T. ) ;
#5461 = ORIENTED_EDGE ( 'NONE', *, *, #3912, .F. ) ;
#5462 = CARTESIAN_POINT ( 'NONE',  ( -72.25000000000000000, 108.0000000000000142, 84.24999999999998579 ) ) ;
#5463 = LINE ( 'NONE', #2329, #2954 ) ;
#5464 = CARTESIAN_POINT ( 'NONE',  ( 111.0068798738714406, 14.53888557748789268, 53.49999999999999289 ) ) ;
#5465 = ORIENTED_EDGE ( 'NONE', *, *, #5974, .T. ) ;
#5466 =( BOUNDED_CURVE ( )  B_SPLINE_CURVE ( 3, ( #2210, #6466, #2769, #4891 ),
 .UNSPECIFIED., .F., .F. ) 
 B_SPLINE_CURVE_WITH_KNOTS ( ( 4, 4 ),
 ( 3.772158262498209513, 4.712388980384689674 ),
 .UNSPECIFIED. ) 
 CURVE ( )  GEOMETRIC_REPRESENTATION_ITEM ( )  RATIONAL_B_SPLINE_CURVE ( ( 1.000000000000000000, 0.9276773585198668792, 0.9276773585198668792, 1.000000000000000000 ) ) 
 REPRESENTATION_ITEM ( '' )  );
#5467 = CYLINDRICAL_SURFACE ( 'NONE', #97, 1.799999999999996048 ) ;
#5468 = ORIENTED_EDGE ( 'NONE', *, *, #1731, .F. ) ;
#5469 = EDGE_CURVE ( 'NONE', #2667, #682, #1612, .T. ) ;
#5470 = EDGE_LOOP ( 'NONE', ( #3481, #5890, #3773, #3108 ) ) ;
#5471 = DIRECTION ( 'NONE',  ( -0.5734623443633281026, 0.8192319205190405906, 0.000000000000000000 ) ) ;
#5472 = VERTEX_POINT ( 'NONE', #4591 ) ;
#5473 = CARTESIAN_POINT ( 'NONE',  ( 89.99999999999995737, 49.09807621135330180, 88.86602540378443393 ) ) ;
#5474 = CARTESIAN_POINT ( 'NONE',  ( 109.5000000000000000, 18.00000000000000355, -72.50000000000001421 ) ) ;
#5475 = ORIENTED_EDGE ( 'NONE', *, *, #5794, .F. ) ;
#5476 = EDGE_CURVE ( 'NONE', #4124, #6625, #2326, .T. ) ;
#5477 = PLANE ( 'NONE',  #2482 ) ;
#5478 = FACE_OUTER_BOUND ( 'NONE', #6515, .T. ) ;
#5479 = LINE ( 'NONE', #1160, #6091 ) ;
#5480 = CARTESIAN_POINT ( 'NONE',  ( -88.99999999999995737, 30.00000000000000711, 74.50000000000000000 ) ) ;
#5481 = CARTESIAN_POINT ( 'NONE',  ( 63.99999999999994316, 30.00000000000000000, 74.50000000000000000 ) ) ;
#5482 = ADVANCED_FACE ( 'NONE', ( #6720 ), #3966, .T. ) ;
#5483 = DIRECTION ( 'NONE',  ( -2.312964634635744436E-16, 1.000000000000000000, 0.000000000000000000 ) ) ;
#5484 = EDGE_CURVE ( 'NONE', #3990, #559, #479, .T. ) ;
#5485 = ORIENTED_EDGE ( 'NONE', *, *, #2912, .F. ) ;
#5486 = UNCERTAINTY_MEASURE_WITH_UNIT (LENGTH_MEASURE( 1.000000000000000082E-05 ), #4235, 'distance_accuracy_value', 'NONE');
#5487 = ORIENTED_EDGE ( 'NONE', *, *, #4678, .T. ) ;
#5488 = CIRCLE ( 'NONE', #3267, 1.000000000000000888 ) ;
#5489 = CARTESIAN_POINT ( 'NONE',  ( -88.99999999999995737, 29.00000000000000355, 73.50000000000000000 ) ) ;
#5490 = CARTESIAN_POINT ( 'NONE',  ( -88.41421356237303542, 30.00000000000001066, 78.23578643762688500 ) ) ;
#5491 = CARTESIAN_POINT ( 'NONE',  ( 105.2661037320747397, 25.33332345002290609, -72.50000000000001421 ) ) ;
#5492 = CARTESIAN_POINT ( 'NONE',  ( -46.35000000000000142, 76.64999999999999147, 85.49999999999998579 ) ) ;
#5493 = AXIS2_PLACEMENT_3D ( 'NONE', #2475, #6705, #4088 ) ;
#5494 = AXIS2_PLACEMENT_3D ( 'NONE', #3750, #6788, #6264 ) ;
#5495 = ORIENTED_EDGE ( 'NONE', *, *, #6825, .T. ) ;
#5496 = ORIENTED_EDGE ( 'NONE', *, *, #6477, .F. ) ;
#5497 = DIRECTION ( 'NONE',  ( -0.000000000000000000, 0.000000000000000000, 1.000000000000000000 ) ) ;
#5498 = FACE_OUTER_BOUND ( 'NONE', #3965, .T. ) ;
#5499 = VECTOR ( 'NONE', #1851, 1000.000000000000000 ) ;
#5500 = FACE_OUTER_BOUND ( 'NONE', #2774, .T. ) ;
#5501 = CIRCLE ( 'NONE', #2047, 2.499999999999988454 ) ;
#5502 = AXIS2_PLACEMENT_3D ( 'NONE', #4320, #6452, #620 ) ;
#5503 = VERTEX_POINT ( 'NONE', #1650 ) ;
#5504 = LINE ( 'NONE', #1738, #750 ) ;
#5505 = ORIENTED_EDGE ( 'NONE', *, *, #1255, .T. ) ;
#5506 = VECTOR ( 'NONE', #3895, 999.9999999999998863 ) ;
#5507 = VECTOR ( 'NONE', #6204, 1000.000000000000000 ) ;
#5508 = AXIS2_PLACEMENT_3D ( 'NONE', #6547, #6030, #1132 ) ;
#5509 = ORIENTED_EDGE ( 'NONE', *, *, #2074, .T. ) ;
#5510 = CARTESIAN_POINT ( 'NONE',  ( 71.24999999999995737, 30.00000000000000355, 85.24999999999998579 ) ) ;
#5511 = AXIS2_PLACEMENT_3D ( 'NONE', #3352, #4461, #2253 ) ;
#5512 = EDGE_CURVE ( 'NONE', #4205, #1639, #6435, .T. ) ;
#5513 = ORIENTED_EDGE ( 'NONE', *, *, #3533, .T. ) ;
#5514 = LINE ( 'NONE', #4504, #5172 ) ;
#5515 = DIRECTION ( 'NONE',  ( -1.000000000000000000, 0.000000000000000000, 0.000000000000000000 ) ) ;
#5516 = VERTEX_POINT ( 'NONE', #2528 ) ;
#5517 = AXIS2_PLACEMENT_3D ( 'NONE', #3921, #3345, #5457 ) ;
#5518 = AXIS2_PLACEMENT_3D ( 'NONE', #4795, #3759, #3271 ) ;
#5519 = LINE ( 'NONE', #223, #5290 ) ;
#5520 = LINE ( 'NONE', #2903, #961 ) ;
#5521 = EDGE_CURVE ( 'NONE', #4124, #2575, #3515, .T. ) ;
#5522 = CARTESIAN_POINT ( 'NONE',  ( 104.0000000000000142, 0.000000000000000000, 73.50000000000000000 ) ) ;
#5523 = DIRECTION ( 'NONE',  ( -1.792995840802900712E-16, 1.000000000000000000, 0.000000000000000000 ) ) ;
#5524 = DIRECTION ( 'NONE',  ( -0.000000000000000000, -0.8660254037844417052, 0.4999999999999946154 ) ) ;
#5525 = CIRCLE ( 'NONE', #1408, 1.000000000000000888 ) ;
#5526 = DIRECTION ( 'NONE',  ( 1.000000000000000000, 0.000000000000000000, 0.000000000000000000 ) ) ;
#5527 = ORIENTED_EDGE ( 'NONE', *, *, #5087, .T. ) ;
#5528 = EDGE_LOOP ( 'NONE', ( #6836, #1332, #1671, #3835, #589 ) ) ;
#5529 = VECTOR ( 'NONE', #5567, 1000.000000000000000 ) ;
#5530 = CARTESIAN_POINT ( 'NONE',  ( 47.24999999999998579, 75.50000000000000000, -93.50000000000000000 ) ) ;
#5531 = ADVANCED_FACE ( 'NONE', ( #2690 ), #3092, .T. ) ;
#5532 = CARTESIAN_POINT ( 'NONE',  ( -9.842305846442938488, 81.41343938658110346, 85.49999999999998579 ) ) ;
#5533 = DIRECTION ( 'NONE',  ( 0.000000000000000000, 0.000000000000000000, 1.000000000000000000 ) ) ;
#5534 = EDGE_CURVE ( 'NONE', #2386, #5169, #4400, .T. ) ;
#5535 = CARTESIAN_POINT ( 'NONE',  ( 47.25000000000000000, 85.49999999999997158, -93.50000000000000000 ) ) ;
#5536 = AXIS2_PLACEMENT_3D ( 'NONE', #1669, #519, #2053 ) ;
#5537 = ORIENTED_EDGE ( 'NONE', *, *, #3305, .F. ) ;
#5539 = ORIENTED_EDGE ( 'NONE', *, *, #5867, .T. ) ;
#5538 = CARTESIAN_POINT ( 'NONE',  ( 114.2631397208144364, 20.74999999999997513, -9.500000000000005329 ) ) ;
#5540 = DIRECTION ( 'NONE',  ( 1.000000000000000000, 0.000000000000000000, 0.000000000000000000 ) ) ;
#5541 = EDGE_CURVE ( 'NONE', #5044, #5516, #6499, .T. ) ;
#5542 = CYLINDRICAL_SURFACE ( 'NONE', #716, 1.000000000000000888 ) ;
#5543 = FACE_OUTER_BOUND ( 'NONE', #381, .T. ) ;
#5544 = ADVANCED_FACE ( 'NONE', ( #3810 ), #6238, .T. ) ;
#5545 = ORIENTED_EDGE ( 'NONE', *, *, #5320, .F. ) ;
#5546 = AXIS2_PLACEMENT_3D ( 'NONE', #2420, #6643, #5592 ) ;
#5547 = CARTESIAN_POINT ( 'NONE',  ( -16.15000000000000924, 48.94999999999998153, 71.00000000000000000 ) ) ;
#5548 = VERTEX_POINT ( 'NONE', #5244 ) ;
#5549 = ORIENTED_EDGE ( 'NONE', *, *, #6216, .T. ) ;
#5550 = CIRCLE ( 'NONE', #3660, 1.000000000000000888 ) ;
#5551 = CARTESIAN_POINT ( 'NONE',  ( 111.9999999999999858, 18.00000000000000355, -72.50000000000001421 ) ) ;
#5552 = EDGE_LOOP ( 'NONE', ( #4310, #4328, #5855, #30, #5595 ) ) ;
#5553 = DIRECTION ( 'NONE',  ( 1.000000000000000000, -0.000000000000000000, 0.000000000000000000 ) ) ;
#5554 = PLANE ( 'NONE',  #5768 ) ;
#5555 = ORIENTED_EDGE ( 'NONE', *, *, #1694, .F. ) ;
#5556 = EDGE_CURVE ( 'NONE', #5180, #6026, #5156, .T. ) ;
#5557 = CARTESIAN_POINT ( 'NONE',  ( 72.24999999999994316, 108.0000000000000426, 78.74999999999998579 ) ) ;
#5558 = CARTESIAN_POINT ( 'NONE',  ( 109.5000000000000000, 18.00000000000000355, 73.50000000000000000 ) ) ;
#5559 = FACE_OUTER_BOUND ( 'NONE', #2879, .T. ) ;
#5560 = DIRECTION ( 'NONE',  ( 1.000000000000000000, 0.000000000000000000, 0.000000000000000000 ) ) ;
#5561 = LINE ( 'NONE', #6539, #1433 ) ;
#5562 = DIRECTION ( 'NONE',  ( -1.000000000000000000, 0.000000000000000000, 0.000000000000000000 ) ) ;
#5563 = ORIENTED_EDGE ( 'NONE', *, *, #1606, .T. ) ;
#5564 = UNCERTAINTY_MEASURE_WITH_UNIT (LENGTH_MEASURE( 1.000000000000000082E-05 ), #4518, 'distance_accuracy_value', 'NONE');
#5565 = EDGE_CURVE ( 'NONE', #4700, #4038, #2943, .T. ) ;
#5566 = ORIENTED_EDGE ( 'NONE', *, *, #3005, .T. ) ;
#5567 = DIRECTION ( 'NONE',  ( 0.000000000000000000, 0.000000000000000000, -1.000000000000000000 ) ) ;
#5568 = CARTESIAN_POINT ( 'NONE',  ( 109.5000000000000000, 18.00000000000000355, -72.50000000000001421 ) ) ;
#5569 = LINE ( 'NONE', #306, #1372 ) ;
#5570 = CARTESIAN_POINT ( 'NONE',  ( 47.24999999999999289, 75.50000000000000000, -93.50000000000000000 ) ) ;
#5571 = EDGE_CURVE ( 'NONE', #6415, #3837, #4299, .T. ) ;
#5572 = ORIENTED_EDGE ( 'NONE', *, *, #3408, .T. ) ;
#5574 = ORIENTED_EDGE ( 'NONE', *, *, #1632, .F. ) ;
#5573 = LINE ( 'NONE', #310, #3511 ) ;
#5575 = CARTESIAN_POINT ( 'NONE',  ( -98.24999999999998579, 64.99999999999998579, -92.50000000000000000 ) ) ;
#5576 = DIRECTION ( 'NONE',  ( 0.000000000000000000, -1.000000000000000000, 0.000000000000000000 ) ) ;
#5577 = CARTESIAN_POINT ( 'NONE',  ( 33.24999999999999289, 0.000000000000000000, -93.50000000000000000 ) ) ;
#5578 = EDGE_LOOP ( 'NONE', ( #2001, #2747 ) ) ;
#5579 = LINE ( 'NONE', #4571, #4435 ) ;
#5580 = ORIENTED_EDGE ( 'NONE', *, *, #3363, .F. ) ;
#5581 = EDGE_CURVE ( 'NONE', #5017, #1249, #1722, .T. ) ;
#5582 = ADVANCED_FACE ( 'NONE', ( #439 ), #1156, .T. ) ;
#5583 = ORIENTED_EDGE ( 'NONE', *, *, #2543, .F. ) ;
#5584 = LINE ( 'NONE', #2925, #383 ) ;
#5585 = ORIENTED_EDGE ( 'NONE', *, *, #1565, .F. ) ;
#5586 = DIRECTION ( 'NONE',  ( 0.5896016912371805363, -0.8076941535570604236, 0.000000000000000000 ) ) ;
#5587 = DIRECTION ( 'NONE',  ( -0.4999999999999952816, 0.8660254037844413721, 0.000000000000000000 ) ) ;
#5588 = ORIENTED_EDGE ( 'NONE', *, *, #4593, .T. ) ;
#5589 = CARTESIAN_POINT ( 'NONE',  ( 94.68236835487485337, 54.66489085719761221, -52.50000000000000711 ) ) ;
#5590 = CARTESIAN_POINT ( 'NONE',  ( -72.25000000000002842, 31.00000000000000000, 77.74999999999998579 ) ) ;
#5591 = LINE ( 'NONE', #360, #4832 ) ;
#5592 = DIRECTION ( 'NONE',  ( -0.9063077870366513800, 0.4226182617406966657, 0.000000000000000000 ) ) ;
#5593 = EDGE_CURVE ( 'NONE', #106, #742, #4269, .T. ) ;
#5594 = VERTEX_POINT ( 'NONE', #3055 ) ;
#5595 = ORIENTED_EDGE ( 'NONE', *, *, #5705, .F. ) ;
#5596 = DIRECTION ( 'NONE',  ( -1.000000000000000000, -0.000000000000000000, -0.000000000000000000 ) ) ;
#5597 = DIRECTION ( 'NONE',  ( 0.4226182617406966657, 0.9063077870366513800, -0.000000000000000000 ) ) ;
#5598 = SPHERICAL_SURFACE ( 'NONE', #4711, 1.000000000000000000 ) ;
#5599 = EDGE_CURVE ( 'NONE', #3839, #6860, #2208, .T. ) ;
#5600 = CARTESIAN_POINT ( 'NONE',  ( -64.99999999999994316, 31.00000000000000000, 88.50000000000000000 ) ) ;
#5601 = VERTEX_POINT ( 'NONE', #6757 ) ;
#5602 = AXIS2_PLACEMENT_3D ( 'NONE', #2996, #3025, #3559 ) ;
#5604 = ORIENTED_EDGE ( 'NONE', *, *, #6517, .T. ) ;
#5603 = CARTESIAN_POINT ( 'NONE',  ( -89.99999999999995737, 39.00000000000000711, 81.49999999999998579 ) ) ;
#5605 = CARTESIAN_POINT ( 'NONE',  ( 25.39523270338076344, 54.46025228035112065, 10.49999999999999467 ) ) ;
#5606 = CARTESIAN_POINT ( 'NONE',  ( 104.0000000000000142, 0.000000000000000000, 72.50000000000000000 ) ) ;
#5607 = ORIENTED_EDGE ( 'NONE', *, *, #4412, .T. ) ;
#5608 = EDGE_CURVE ( 'NONE', #6486, #6878, #5780, .T. ) ;
#5609 = VECTOR ( 'NONE', #3849, 1000.000000000000000 ) ;
#5610 = AXIS2_PLACEMENT_3D ( 'NONE', #2139, #4160, #3051 ) ;
#5611 = DIRECTION ( 'NONE',  ( -0.000000000000000000, -0.000000000000000000, 1.000000000000000000 ) ) ;
#5612 = ORIENTED_EDGE ( 'NONE', *, *, #549, .F. ) ;
#5613 = EDGE_LOOP ( 'NONE', ( #5235, #3452, #2738, #216 ) ) ;
#5614 = AXIS2_PLACEMENT_3D ( 'NONE', #1292, #3840, #6459 ) ;
#5615 = AXIS2_PLACEMENT_3D ( 'NONE', #3706, #905, #4648 ) ;
#5616 = DIRECTION ( 'NONE',  ( -1.000000000000000000, -0.000000000000000000, -0.000000000000000000 ) ) ;
#5617 = VECTOR ( 'NONE', #2400, 1000.000000000000000 ) ;
#5618 = EDGE_LOOP ( 'NONE', ( #2130, #5443, #4790, #5069 ) ) ;
#5619 = ADVANCED_FACE ( 'NONE', ( #1518 ), #4102, .T. ) ;
#5620 = CARTESIAN_POINT ( 'NONE',  ( 84.49999999999994316, 30.00000000000000711, 77.64999999999999147 ) ) ;
#5621 = EDGE_CURVE ( 'NONE', #4573, #580, #2270, .T. ) ;
#5622 = CARTESIAN_POINT ( 'NONE',  ( 88.99999999999995737, 31.00000000000000711, 89.50000000000000000 ) ) ;
#5623 = AXIS2_PLACEMENT_3D ( 'NONE', #3421, #5005, #6164 ) ;
#5624 = EDGE_LOOP ( 'NONE', ( #1700, #1055, #1463, #3756, #3631, #1567, #3982, #3245, #2756, #3465, #6094, #3255 ) ) ;
#5625 = LINE ( 'NONE', #6186, #1371 ) ;
#5626 = VECTOR ( 'NONE', #6201, 1000.000000000000000 ) ;
#5627 = VECTOR ( 'NONE', #410, 1000.000000000000000 ) ;
#5628 = LINE ( 'NONE', #4514, #5639 ) ;
#5629 = DIRECTION ( 'NONE',  ( 0.000000000000000000, 0.000000000000000000, 1.000000000000000000 ) ) ;
#5630 = LINE ( 'NONE', #803, #5661 ) ;
#5631 = VECTOR ( 'NONE', #3740, 1000.000000000000000 ) ;
#5632 = ORIENTED_EDGE ( 'NONE', *, *, #3647, .T. ) ;
#5633 = VERTEX_POINT ( 'NONE', #119 ) ;
#5634 = CARTESIAN_POINT ( 'NONE',  ( 104.0000000000000142, 18.00000000000000355, -9.500000000000005329 ) ) ;
#5635 = MECHANICAL_DESIGN_GEOMETRIC_PRESENTATION_REPRESENTATION (  '', ( #6526 ), #3526 ) ;
#5636 = AXIS2_PLACEMENT_3D ( 'NONE', #264, #6713, #4619 ) ;
#5637 = DIRECTION ( 'NONE',  ( 0.000000000000000000, -1.000000000000000000, 0.000000000000000000 ) ) ;
#5638 = DIRECTION ( 'NONE',  ( 1.000000000000000000, 0.000000000000000000, 0.000000000000000000 ) ) ;
#5639 = VECTOR ( 'NONE', #801, 1000.000000000000000 ) ;
#5640 = ORIENTED_EDGE ( 'NONE', *, *, #2227, .T. ) ;
#5642 = ORIENTED_EDGE ( 'NONE', *, *, #1462, .F. ) ;
#5641 = LINE ( 'NONE', #2357, #5283 ) ;
#5643 = EDGE_CURVE ( 'NONE', #3261, #5859, #2933, .T. ) ;
#5644 = DIRECTION ( 'NONE',  ( 0.000000000000000000, 0.000000000000000000, 1.000000000000000000 ) ) ;
#5645 = DIRECTION ( 'NONE',  ( -0.000000000000000000, -0.000000000000000000, 1.000000000000000000 ) ) ;
#5646 = CARTESIAN_POINT ( 'NONE',  ( 109.5000000000000000, 18.00000000000000355, -9.500000000000005329 ) ) ;
#5647 = VECTOR ( 'NONE', #2741, 1000.000000000000000 ) ;
#5648 = ORIENTED_EDGE ( 'NONE', *, *, #1814, .T. ) ;
#5649 = LINE ( 'NONE', #863, #643 ) ;
#5650 = ORIENTED_EDGE ( 'NONE', *, *, #1000, .T. ) ;
#5651 = CIRCLE ( 'NONE', #2861, 1.000000000000000888 ) ;
#5652 = ORIENTED_EDGE ( 'NONE', *, *, #6016, .F. ) ;
#5653 = EDGE_CURVE ( 'NONE', #4427, #966, #4991, .T. ) ;
#5654 = DIRECTION ( 'NONE',  ( 0.4999999999999956146, -0.8660254037844412611, 0.000000000000000000 ) ) ;
#5655 = ORIENTED_EDGE ( 'NONE', *, *, #3705, .F. ) ;
#5656 = DIRECTION ( 'NONE',  ( 0.000000000000000000, 0.000000000000000000, 1.000000000000000000 ) ) ;
#5657 = DIRECTION ( 'NONE',  ( 0.000000000000000000, 0.8660254037844385966, -0.5000000000000001110 ) ) ;
#5658 = ORIENTED_EDGE ( 'NONE', *, *, #71, .T. ) ;
#5659 =( BOUNDED_CURVE ( )  B_SPLINE_CURVE ( 3, ( #4527, #1901, #3996, #6160 ),
 .UNSPECIFIED., .F., .F. ) 
 B_SPLINE_CURVE_WITH_KNOTS ( ( 4, 4 ),
 ( 1.570796326794896558, 3.141592653589793116 ),
 .UNSPECIFIED. ) 
 CURVE ( )  GEOMETRIC_REPRESENTATION_ITEM ( )  RATIONAL_B_SPLINE_CURVE ( ( 1.000000000000000000, 0.8047378541243649375, 0.8047378541243649375, 1.000000000000000000 ) ) 
 REPRESENTATION_ITEM ( '' )  );
#5660 = AXIS2_PLACEMENT_3D ( 'NONE', #3137, #5258, #483 ) ;
#5661 = VECTOR ( 'NONE', #2478, 1000.000000000000000 ) ;
#5662 = EDGE_CURVE ( 'NONE', #2992, #1098, #3826, .T. ) ;
#5663 = CARTESIAN_POINT ( 'NONE',  ( 114.8765892147881118, 16.84142828645602563, -52.50000000000000711 ) ) ;
#5664 = CARTESIAN_POINT ( 'NONE',  ( -101.5000000000000000, 105.0000000000000000, -71.00000000000000000 ) ) ;
#5665 = DIRECTION ( 'NONE',  ( -0.000000000000000000, 0.000000000000000000, 1.000000000000000000 ) ) ;
#5666 = DIRECTION ( 'NONE',  ( -1.000000000000000000, -2.775557561562890365E-16, 0.000000000000000000 ) ) ;
#5667 = VERTEX_POINT ( 'NONE', #148 ) ;
#5668 = EDGE_CURVE ( 'NONE', #1667, #2885, #4511, .T. ) ;
#5669 = VECTOR ( 'NONE', #3407, 1000.000000000000000 ) ;
#5670 = VERTEX_POINT ( 'NONE', #3365 ) ;
#5671 = ADVANCED_FACE ( 'NONE', ( #768 ), #5477, .F. ) ;
#5672 = CARTESIAN_POINT ( 'NONE',  ( -101.2499999999999858, 108.0000000000000000, -93.50000000000000000 ) ) ;
#5673 = CARTESIAN_POINT ( 'NONE',  ( 89.99999999999994316, 30.00000000000000711, 74.50000000000000000 ) ) ;
#5674 = DIRECTION ( 'NONE',  ( 1.000000000000000000, 0.000000000000000000, 0.000000000000000000 ) ) ;
#5675 = DIRECTION ( 'NONE',  ( 0.000000000000000000, -0.8660254037844384856, -0.5000000000000004441 ) ) ;
#5676 = ORIENTED_EDGE ( 'NONE', *, *, #1075, .F. ) ;
#5678 = ORIENTED_EDGE ( 'NONE', *, *, #4888, .F. ) ;
#5677 = CARTESIAN_POINT ( 'NONE',  ( -91.50000000000000000, 30.99999999999998579, -80.99999999999998579 ) ) ;
#5679 = DIRECTION ( 'NONE',  ( 0.000000000000000000, 0.000000000000000000, -1.000000000000000000 ) ) ;
#5680 = LINE ( 'NONE', #3557, #1615 ) ;
#5681 = DIRECTION ( 'NONE',  ( -1.000000000000000000, 0.000000000000000000, -1.888134395621014895E-16 ) ) ;
#5682 = DIRECTION ( 'NONE',  ( 1.000000000000000000, 0.000000000000000000, 0.000000000000000000 ) ) ;
#5683 = EDGE_CURVE ( 'NONE', #333, #2013, #4405, .T. ) ;
#5684 = EDGE_LOOP ( 'NONE', ( #544, #1637, #4603, #846 ) ) ;
#5685 = EDGE_LOOP ( 'NONE', ( #2494, #6071, #5284, #2292 ) ) ;
#5686 = DIRECTION ( 'NONE',  ( 0.000000000000000000, -1.000000000000000000, 0.000000000000000000 ) ) ;
#5687 = DIRECTION ( 'NONE',  ( 0.000000000000000000, 0.000000000000000000, -1.000000000000000000 ) ) ;
#5688 = EDGE_LOOP ( 'NONE', ( #6386, #1280, #4541, #1067 ) ) ;
#5689 = CARTESIAN_POINT ( 'NONE',  ( -85.49999999999995737, 0.000000000000000000, 84.34999999999999432 ) ) ;
#5690 = CARTESIAN_POINT ( 'NONE',  ( 109.5000000000000000, 18.00000000000000355, 73.50000000000000000 ) ) ;
#5691 = EDGE_CURVE ( 'NONE', #2575, #117, #5519, .T. ) ;
#5692 = EDGE_LOOP ( 'NONE', ( #2293, #211, #128, #1329 ) ) ;
#5693 = CARTESIAN_POINT ( 'NONE',  ( 0.000000000000000000, 47.73205080756887497, 88.50000000000000000 ) ) ;
#5694 = SURFACE_STYLE_FILL_AREA ( #4225 ) ;
#5695 = CARTESIAN_POINT ( 'NONE',  ( -64.99999999999994316, 48.00000000000000000, 89.50000000000000000 ) ) ;
#5696 = FACE_OUTER_BOUND ( 'NONE', #4564, .T. ) ;
#5697 = DIRECTION ( 'NONE',  ( -1.000000000000000000, 0.000000000000000000, 0.000000000000000000 ) ) ;
#5698 = EDGE_CURVE ( 'NONE', #3410, #1703, #1337, .T. ) ;
#5699 = ORIENTED_EDGE ( 'NONE', *, *, #903, .T. ) ;
#5700 = ORIENTED_EDGE ( 'NONE', *, *, #993, .T. ) ;
#5701 = FACE_OUTER_BOUND ( 'NONE', #825, .T. ) ;
#5702 = DIRECTION ( 'NONE',  ( 0.000000000000000000, -0.000000000000000000, -1.000000000000000000 ) ) ;
#5703 = DIRECTION ( 'NONE',  ( 1.000000000000000000, 0.000000000000000000, 0.000000000000000000 ) ) ;
#5704 = ADVANCED_FACE ( 'NONE', ( #6534 ), #1816, .T. ) ;
#5705 = EDGE_CURVE ( 'NONE', #5078, #5917, #253, .T. ) ;
#5706 = DIRECTION ( 'NONE',  ( 0.000000000000000000, 0.000000000000000000, -1.000000000000000000 ) ) ;
#5707 = ORIENTED_EDGE ( 'NONE', *, *, #302, .F. ) ;
#5709 = ORIENTED_EDGE ( 'NONE', *, *, #165, .F. ) ;
#5708 = CARTESIAN_POINT ( 'NONE',  ( 104.0000000000000000, 39.00000000000000711, 83.29999999999998295 ) ) ;
#5710 = LINE ( 'NONE', #471, #4079 ) ;
#5711 = FACE_OUTER_BOUND ( 'NONE', #2183, .T. ) ;
#5712 = CARTESIAN_POINT ( 'NONE',  ( -104.0000000000000142, 0.000000000000000000, 72.50000000000000000 ) ) ;
#5713 = CARTESIAN_POINT ( 'NONE',  ( -72.24999999999998579, 48.00000000000000000, 78.74999999999998579 ) ) ;
#5714 = ORIENTED_EDGE ( 'NONE', *, *, #458, .F. ) ;
#5715 = ORIENTED_EDGE ( 'NONE', *, *, #1987, .T. ) ;
#5716 = DIRECTION ( 'NONE',  ( 2.040851148208008491E-16, -1.000000000000000000, 0.000000000000000000 ) ) ;
#5717 = CARTESIAN_POINT ( 'NONE',  ( -65.99999999999994316, 31.00000000000000000, 88.50000000000000000 ) ) ;
#5718 = AXIS2_PLACEMENT_3D ( 'NONE', #3792, #5925, #4345 ) ;
#5719 = ORIENTED_EDGE ( 'NONE', *, *, #457, .F. ) ;
#5720 = DIRECTION ( 'NONE',  ( -0.000000000000000000, 0.000000000000000000, 1.000000000000000000 ) ) ;
#5721 = DIRECTION ( 'NONE',  ( 0.000000000000000000, 0.000000000000000000, 1.000000000000000000 ) ) ;
#5722 = ORIENTED_EDGE ( 'NONE', *, *, #2324, .F. ) ;
#5723 = VECTOR ( 'NONE', #2230, 1000.000000000000000 ) ;
#5724 = CIRCLE ( 'NONE', #2711, 1.000000000000000888 ) ;
#5725 = VECTOR ( 'NONE', #3457, 1000.000000000000000 ) ;
#5726 = CARTESIAN_POINT ( 'NONE',  ( 0.000000000000000000, 0.000000000000000000, -72.50000000000001421 ) ) ;
#5727 = EDGE_CURVE ( 'NONE', #5374, #1107, #5985, .T. ) ;
#5728 = CARTESIAN_POINT ( 'NONE',  ( 33.24999999999999289, 107.0000000000000000, -92.50000000000000000 ) ) ;
#5729 = CYLINDRICAL_SURFACE ( 'NONE', #2850, 1.799999999999996048 ) ;
#5730 = AXIS2_PLACEMENT_3D ( 'NONE', #4140, #5221, #478 ) ;
#5731 = CARTESIAN_POINT ( 'NONE',  ( 88.99999999999995737, 30.00000000000000711, 89.50000000000000000 ) ) ;
#5732 = VECTOR ( 'NONE', #6257, 1000.000000000000000 ) ;
#5733 = CARTESIAN_POINT ( 'NONE',  ( -9.650000000000009237, 43.44999999999998863, 73.50000000000000000 ) ) ;
#5734 = ORIENTED_EDGE ( 'NONE', *, *, #5449, .F. ) ;
#5735 = CIRCLE ( 'NONE', #5170, 2.000000000000001776 ) ;
#5736 = AXIS2_PLACEMENT_3D ( 'NONE', #2542, #3567, #6283 ) ;
#5737 = EDGE_CURVE ( 'NONE', #1016, #3534, #5447, .T. ) ;
#5738 = CARTESIAN_POINT ( 'NONE',  ( -9.650000000000009237, 80.82383769534392570, 85.49999999999998579 ) ) ;
#5739 = CARTESIAN_POINT ( 'NONE',  ( -13.50000000000000533, 48.29999999999999716, 71.00000000000000000 ) ) ;
#5740 = LINE ( 'NONE', #982, #5269 ) ;
#5741 = FACE_OUTER_BOUND ( 'NONE', #5139, .T. ) ;
#5742 = EDGE_LOOP ( 'NONE', ( #5527, #6337, #6567, #6382 ) ) ;
#5743 = CIRCLE ( 'NONE', #1175, 0.8000000000000020428 ) ;
#5745 = ORIENTED_EDGE ( 'NONE', *, *, #143, .F. ) ;
#5744 = CARTESIAN_POINT ( 'NONE',  ( 103.0000000000000142, 107.0000000000000000, 72.50000000000000000 ) ) ;
#5746 = EDGE_CURVE ( 'NONE', #3274, #4770, #6068, .T. ) ;
#5747 = EDGE_CURVE ( 'NONE', #6282, #3468, #6188, .T. ) ;
#5748 = DIRECTION ( 'NONE',  ( 0.000000000000000000, 0.000000000000000000, 1.000000000000000000 ) ) ;
#5749 = PLANE ( 'NONE',  #1948 ) ;
#5750 = CARTESIAN_POINT ( 'NONE',  ( -65.99999999999994316, 31.00000000000000000, 74.50000000000000000 ) ) ;
#5751 = AXIS2_PLACEMENT_3D ( 'NONE', #3221, #6779, #4149 ) ;
#5752 = ORIENTED_EDGE ( 'NONE', *, *, #4145, .T. ) ;
#5753 = ORIENTED_EDGE ( 'NONE', *, *, #332, .F. ) ;
#5754 = EDGE_CURVE ( 'NONE', #4643, #966, #2311, .T. ) ;
#5755 = ADVANCED_FACE ( 'NONE', ( #1785 ), #3911, .T. ) ;
#5756 = LINE ( 'NONE', #5860, #2161 ) ;
#5757 = AXIS2_PLACEMENT_3D ( 'NONE', #6822, #4273, #4170 ) ;
#5758 = DIRECTION ( 'NONE',  ( 2.312964634635744436E-16, -1.000000000000000000, -0.000000000000000000 ) ) ;
#5759 = ORIENTED_EDGE ( 'NONE', *, *, #1607, .F. ) ;
#5760 = LINE ( 'NONE', #5792, #1045 ) ;
#5761 = FACE_BOUND ( 'NONE', #440, .T. ) ;
#5762 = EDGE_LOOP ( 'NONE', ( #4840, #5612, #2348, #2157 ) ) ;
#5763 = CIRCLE ( 'NONE', #2750, 1.000000000000000888 ) ;
#5764 = CARTESIAN_POINT ( 'NONE',  ( 104.0000000000000000, 39.00000000000000711, 81.49999999999998579 ) ) ;
#5765 = DIRECTION ( 'NONE',  ( 1.000000000000000000, 0.000000000000000000, 0.000000000000000000 ) ) ;
#5766 = CARTESIAN_POINT ( 'NONE',  ( 105.6125138935885275, 25.53332345002290538, 10.49999999999999467 ) ) ;
#5767 = CARTESIAN_POINT ( 'NONE',  ( -103.9999999999999858, 105.0000000000000000, -73.50000000000000000 ) ) ;
#5768 = AXIS2_PLACEMENT_3D ( 'NONE', #291, #4546, #4043 ) ;
#5769 = AXIS2_PLACEMENT_3D ( 'NONE', #6679, #5102, #1404 ) ;
#5770 = ORIENTED_EDGE ( 'NONE', *, *, #4819, .F. ) ;
#5771 = EDGE_CURVE ( 'NONE', #4019, #523, #172, .T. ) ;
#5772 = CIRCLE ( 'NONE', #321, 0.8000000000000020428 ) ;
#5773 = CARTESIAN_POINT ( 'NONE',  ( -85.49999999999995737, 42.29089653438087737, 81.50000000000001421 ) ) ;
#5774 = FACE_OUTER_BOUND ( 'NONE', #4756, .T. ) ;
#5775 = ORIENTED_EDGE ( 'NONE', *, *, #5737, .F. ) ;
#5776 = LINE ( 'NONE', #6236, #3401 ) ;
#5777 = EDGE_CURVE ( 'NONE', #3249, #6513, #2154, .T. ) ;
#5778 = CARTESIAN_POINT ( 'NONE',  ( -31.75000000000000711, 108.0000000000000000, 72.50000000000000000 ) ) ;
#5779 = EDGE_LOOP ( 'NONE', ( #5292, #463, #4281, #4712 ) ) ;
#5781 = VERTEX_POINT ( 'NONE', #3007 ) ;
#5780 = LINE ( 'NONE', #1976, #3155 ) ;
#5782 = CARTESIAN_POINT ( 'NONE',  ( 110.5842616121307174, 13.63257779045125062, 73.50000000000000000 ) ) ;
#5783 = DIRECTION ( 'NONE',  ( 0.000000000000000000, 0.000000000000000000, -1.000000000000000000 ) ) ;
#5784 = DIRECTION ( 'NONE',  ( 0.000000000000000000, 0.000000000000000000, 1.000000000000000000 ) ) ;
#5785 = LINE ( 'NONE', #5250, #3042 ) ;
#5786 = EDGE_CURVE ( 'NONE', #5425, #1519, #5625, .T. ) ;
#5787 = ORIENTED_EDGE ( 'NONE', *, *, #4062, .T. ) ;
#5788 = ORIENTED_EDGE ( 'NONE', *, *, #5653, .F. ) ;
#5789 = CARTESIAN_POINT ( 'NONE',  ( -72.24999999999997158, 39.00000000000000711, 83.29999999999998295 ) ) ;
#5790 = CARTESIAN_POINT ( 'NONE',  ( 111.0068798738714264, 14.53888557748790689, -9.500000000000005329 ) ) ;
#5791 = ORIENTED_EDGE ( 'NONE', *, *, #3691, .T. ) ;
#5792 = CARTESIAN_POINT ( 'NONE',  ( 111.0068798738714264, 14.53888557748790689, 53.49999999999999289 ) ) ;
#5793 = CARTESIAN_POINT ( 'NONE',  ( -47.50000000000000711, 48.29999999999999716, 85.49999999999998579 ) ) ;
#5794 = EDGE_CURVE ( 'NONE', #3767, #3066, #1595, .T. ) ;
#5795 = ADVANCED_FACE ( 'NONE', ( #4579 ), #5199, .T. ) ;
#5796 = ORIENTED_EDGE ( 'NONE', *, *, #4696, .F. ) ;
#5797 = ORIENTED_EDGE ( 'NONE', *, *, #2191, .F. ) ;
#5798 = CYLINDRICAL_SURFACE ( 'NONE', #2046, 1.799999999999996048 ) ;
#5799 = LINE ( 'NONE', #6255, #5287 ) ;
#5800 = LINE ( 'NONE', #3704, #4075 ) ;
#5801 = PLANE ( 'NONE',  #5615 ) ;
#5802 = LINE ( 'NONE', #6361, #2200 ) ;
#5803 = VERTEX_POINT ( 'NONE', #5663 ) ;
#5804 = DIRECTION ( 'NONE',  ( 0.000000000000000000, 0.000000000000000000, 1.000000000000000000 ) ) ;
#5805 = DIRECTION ( 'NONE',  ( 1.000000000000000000, 0.000000000000000000, 0.000000000000000000 ) ) ;
#5806 = CARTESIAN_POINT ( 'NONE',  ( -101.2499999999999858, 65.99999999999998579, -94.50000000000000000 ) ) ;
#5807 = VERTEX_POINT ( 'NONE', #4119 ) ;
#5808 = DIRECTION ( 'NONE',  ( -0.8660254037844412611, -0.4999999999999955591, 0.000000000000000000 ) ) ;
#5809 = FACE_OUTER_BOUND ( 'NONE', #6874, .T. ) ;
#5810 = ORIENTED_EDGE ( 'NONE', *, *, #5771, .T. ) ;
#5811 = ORIENTED_EDGE ( 'NONE', *, *, #4976, .F. ) ;
#5812 = DIRECTION ( 'NONE',  ( -1.000000000000000000, 0.000000000000000000, 0.000000000000000000 ) ) ;
#5813 = ADVANCED_FACE ( 'NONE', ( #1464 ), #5268, .F. ) ;
#5814 = CARTESIAN_POINT ( 'NONE',  ( 109.5000000000000000, 18.00000000000000355, 53.49999999999999289 ) ) ;
#5815 = LINE ( 'NONE', #4242, #6494 ) ;
#5816 = DIRECTION ( 'NONE',  ( -1.000000000000000000, -0.000000000000000000, -0.000000000000000000 ) ) ;
#5817 = ORIENTED_EDGE ( 'NONE', *, *, #4806, .F. ) ;
#5818 = ORIENTED_EDGE ( 'NONE', *, *, #5356, .T. ) ;
#5819 = DIRECTION ( 'NONE',  ( 0.000000000000000000, 0.000000000000000000, 1.000000000000000000 ) ) ;
#5820 = EDGE_CURVE ( 'NONE', #213, #4984, #6150, .T. ) ;
#5821 = DIRECTION ( 'NONE',  ( 0.000000000000000000, 0.000000000000000000, -1.000000000000000000 ) ) ;
#5822 = ORIENTED_EDGE ( 'NONE', *, *, #1925, .F. ) ;
#5823 = DIRECTION ( 'NONE',  ( 0.000000000000000000, -1.000000000000000000, 0.000000000000000000 ) ) ;
#5824 = ORIENTED_EDGE ( 'NONE', *, *, #2584, .T. ) ;
#5825 = VERTEX_POINT ( 'NONE', #4609 ) ;
#5826 = AXIS2_PLACEMENT_3D ( 'NONE', #4003, #5185, #5681 ) ;
#5827 = LINE ( 'NONE', #1605, #3278 ) ;
#5828 = EDGE_CURVE ( 'NONE', #3517, #1355, #5157, .T. ) ;
#5829 = EDGE_CURVE ( 'NONE', #1936, #1351, #1436, .T. ) ;
#5830 = DIRECTION ( 'NONE',  ( -0.000000000000000000, -0.000000000000000000, 1.000000000000000000 ) ) ;
#5831 = CARTESIAN_POINT ( 'NONE',  ( -72.24999999999998579, 31.00000000000000000, 78.74999999999998579 ) ) ;
#5832 = DIRECTION ( 'NONE',  ( 0.000000000000000000, -1.000000000000000000, 0.000000000000000000 ) ) ;
#5833 = LINE ( 'NONE', #5234, #4549 ) ;
#5834 = VECTOR ( 'NONE', #2390, 1000.000000000000000 ) ;
#5835 = ORIENTED_EDGE ( 'NONE', *, *, #2421, .F. ) ;
#5836 =( BOUNDED_CURVE ( )  B_SPLINE_CURVE ( 3, ( #3390, #142, #6042, #1778 ),
 .UNSPECIFIED., .F., .F. ) 
 B_SPLINE_CURVE_WITH_KNOTS ( ( 4, 4 ),
 ( 4.712388980384689674, 6.283185307179586232 ),
 .UNSPECIFIED. ) 
 CURVE ( )  GEOMETRIC_REPRESENTATION_ITEM ( )  RATIONAL_B_SPLINE_CURVE ( ( 1.000000000000000000, 0.8047378541243649375, 0.8047378541243649375, 1.000000000000000000 ) ) 
 REPRESENTATION_ITEM ( '' )  );
#5837 = CIRCLE ( 'NONE', #2599, 1.799999999999996048 ) ;
#5838 = VECTOR ( 'NONE', #1044, 1000.000000000000000 ) ;
#5839 = DIRECTION ( 'NONE',  ( -1.000000000000000000, 0.000000000000000000, 0.000000000000000000 ) ) ;
#5840 = VECTOR ( 'NONE', #312, 999.9999999999998863 ) ;
#5841 = CARTESIAN_POINT ( 'NONE',  ( -32.04958312297024037, 107.5896016912371920, 85.30769415355705121 ) ) ;
#5842 = LINE ( 'NONE', #6365, #3157 ) ;
#5843 = CYLINDRICAL_SURFACE ( 'NONE', #5333, 1.000000000000000888 ) ;
#5844 =( NAMED_UNIT ( * ) PLANE_ANGLE_UNIT ( ) SI_UNIT ( $, .RADIAN. ) );
#5845 = AXIS2_PLACEMENT_3D ( 'NONE', #1447, #2590, #3583 ) ;
#5846 = DIRECTION ( 'NONE',  ( 1.000000000000000000, -0.000000000000000000, 0.000000000000000000 ) ) ;
#5847 = AXIS2_PLACEMENT_3D ( 'NONE', #3136, #3073, #5257 ) ;
#5848 = ORIENTED_EDGE ( 'NONE', *, *, #1670, .F. ) ;
#5849 = VERTEX_POINT ( 'NONE', #4147 ) ;
#5850 = DIRECTION ( 'NONE',  ( 1.000000000000000000, 0.000000000000000000, 0.000000000000000000 ) ) ;
#5851 = VECTOR ( 'NONE', #2462, 1000.000000000000114 ) ;
#5852 = CARTESIAN_POINT ( 'NONE',  ( 109.5000000000000000, 18.00000000000000355, -72.50000000000001421 ) ) ;
#5853 = DIRECTION ( 'NONE',  ( -1.000000000000000000, 0.000000000000000000, 0.000000000000000000 ) ) ;
#5854 = CARTESIAN_POINT ( 'NONE',  ( 104.9196935705609519, 25.13332345002289969, 73.50000000000000000 ) ) ;
#5855 = ORIENTED_EDGE ( 'NONE', *, *, #3037, .T. ) ;
#5856 = AXIS2_PLACEMENT_3D ( 'NONE', #2427, #6751, #1410 ) ;
#5857 = ADVANCED_FACE ( 'NONE', ( #6254 ), #873, .T. ) ;
#5858 = ORIENTED_EDGE ( 'NONE', *, *, #3285, .T. ) ;
#5859 = VERTEX_POINT ( 'NONE', #3600 ) ;
#5860 = CARTESIAN_POINT ( 'NONE',  ( 104.0000000000000000, 39.00000000000000711, 79.69999999999998863 ) ) ;
#5861 = FACE_OUTER_BOUND ( 'NONE', #4411, .T. ) ;
#5862 = AXIS2_PLACEMENT_3D ( 'NONE', #3244, #5365, #2710 ) ;
#5863 = AXIS2_PLACEMENT_3D ( 'NONE', #3950, #1402, #2515 ) ;
#5864 = VERTEX_POINT ( 'NONE', #428 ) ;
#5865 = CARTESIAN_POINT ( 'NONE',  ( 108.4434543456482345, 15.73423053240837532, 53.49999999999999289 ) ) ;
#5866 = EDGE_LOOP ( 'NONE', ( #3694, #4021, #4311, #6366 ) ) ;
#5867 = EDGE_CURVE ( 'NONE', #3241, #1126, #901, .T. ) ;
#5868 = CIRCLE ( 'NONE', #4303, 0.8000000000000020428 ) ;
#5869 = EDGE_LOOP ( 'NONE', ( #2822, #3103, #871, #664 ) ) ;
#5870 = LINE ( 'NONE', #1005, #6286 ) ;
#5871 = CARTESIAN_POINT ( 'NONE',  ( 65.99999999999994316, 31.00000000000000000, 89.50000000000000000 ) ) ;
#5872 = FACE_OUTER_BOUND ( 'NONE', #626, .T. ) ;
#5873 = FACE_OUTER_BOUND ( 'NONE', #6331, .T. ) ;
#5874 = CARTESIAN_POINT ( 'NONE',  ( -29.14235369379998275, 107.8525355448229135, 73.11575733678685651 ) ) ;
#5875 = CIRCLE ( 'NONE', #3754, 0.3999999999999975797 ) ;
#5876 = ORIENTED_EDGE ( 'NONE', *, *, #3864, .F. ) ;
#5877 = ADVANCED_FACE ( 'NONE', ( #6742 ), #2513, .T. ) ;
#5878 = CARTESIAN_POINT ( 'NONE',  ( -14.65000000000001101, 48.94999999999998153, 85.49999999999998579 ) ) ;
#5879 = FACE_BOUND ( 'NONE', #5578, .T. ) ;
#5880 = AXIS2_PLACEMENT_3D ( 'NONE', #6703, #4012, #2444 ) ;
#5881 = CARTESIAN_POINT ( 'NONE',  ( 109.5000000000000000, 18.00000000000000355, 10.49999999999999467 ) ) ;
#5882 = VECTOR ( 'NONE', #2315, 1000.000000000000000 ) ;
#5883 = VERTEX_POINT ( 'NONE', #2416 ) ;
#5884 = CARTESIAN_POINT ( 'NONE',  ( -31.24188896941318561, 108.0000000000000000, 84.49999999999998579 ) ) ;
#5885 = ADVANCED_FACE ( 'NONE', ( #5099 ), #6289, .F. ) ;
#5886 = FACE_OUTER_BOUND ( 'NONE', #2304, .T. ) ;
#5887 = EDGE_CURVE ( 'NONE', #112, #6423, #3469, .T. ) ;
#5888 =( BOUNDED_CURVE ( )  B_SPLINE_CURVE ( 3, ( #3977, #1457, #1950, #931 ),
 .UNSPECIFIED., .F., .F. ) 
 B_SPLINE_CURVE_WITH_KNOTS ( ( 4, 4 ),
 ( 1.570796326794896558, 3.141592653589793116 ),
 .UNSPECIFIED. ) 
 CURVE ( )  GEOMETRIC_REPRESENTATION_ITEM ( )  RATIONAL_B_SPLINE_CURVE ( ( 1.000000000000000000, 0.8047378541243649375, 0.8047378541243649375, 1.000000000000000000 ) ) 
 REPRESENTATION_ITEM ( '' )  );
#5889 = ORIENTED_EDGE ( 'NONE', *, *, #1122, .F. ) ;
#5890 = ORIENTED_EDGE ( 'NONE', *, *, #3408, .F. ) ;
#5891 = CARTESIAN_POINT ( 'NONE',  ( -9.650000000000009237, 0.000000000000000000, 85.49999999999998579 ) ) ;
#5892 = DIRECTION ( 'NONE',  ( 0.4999999999999982236, -0.8660254037844395958, 0.000000000000000000 ) ) ;
#5893 = CARTESIAN_POINT ( 'NONE',  ( 72.24999999999997158, 31.00000000000000000, 78.74999999999998579 ) ) ;
#5894 = CARTESIAN_POINT ( 'NONE',  ( -32.47998137802606067, 107.0000000000000000, 73.50000000000000000 ) ) ;
#5895 = EDGE_LOOP ( 'NONE', ( #3265, #6870, #3770, #2216, #6552, #1514 ) ) ;
#5896 = EDGE_LOOP ( 'NONE', ( #6005, #2160, #6649, #2259 ) ) ;
#5897 = EDGE_LOOP ( 'NONE', ( #2755, #495, #6803, #3032, #1406 ) ) ;
#5898 = VECTOR ( 'NONE', #5524, 1000.000000000000114 ) ;
#5899 = DIRECTION ( 'NONE',  ( 1.000000000000000000, 0.000000000000000000, 0.000000000000000000 ) ) ;
#5900 = CYLINDRICAL_SURFACE ( 'NONE', #4737, 5.500000000000005329 ) ;
#5901 = EDGE_CURVE ( 'NONE', #628, #2814, #2935, .T. ) ;
#5902 = EDGE_LOOP ( 'NONE', ( #4438, #1914, #2055, #1927 ) ) ;
#5903 = DIRECTION ( 'NONE',  ( 1.000000000000000000, 0.000000000000000000, 0.000000000000000000 ) ) ;
#5904 = EDGE_LOOP ( 'NONE', ( #3378, #5396, #4481, #1866 ) ) ;
#5905 = ORIENTED_EDGE ( 'NONE', *, *, #2461, .T. ) ;
#5906 = LINE ( 'NONE', #2578, #814 ) ;
#5907 = EDGE_CURVE ( 'NONE', #728, #2508, #5837, .T. ) ;
#5908 = VERTEX_POINT ( 'NONE', #10 ) ;
#5909 = DIRECTION ( 'NONE',  ( -0.5896016912371805363, 0.8076941535570605346, 0.000000000000000000 ) ) ;
#5910 = FACE_OUTER_BOUND ( 'NONE', #6162, .T. ) ;
#5911 = ORIENTED_EDGE ( 'NONE', *, *, #2928, .F. ) ;
#5912 = DIRECTION ( 'NONE',  ( 0.000000000000000000, -1.000000000000000000, 0.000000000000000000 ) ) ;
#5913 = LINE ( 'NONE', #668, #5992 ) ;
#5914 = ADVANCED_FACE ( 'NONE', ( #2684 ), #1501, .T. ) ;
#5915 = FACE_OUTER_BOUND ( 'NONE', #3935, .T. ) ;
#5916 = LINE ( 'NONE', #153, #1822 ) ;
#5917 = VERTEX_POINT ( 'NONE', #1569 ) ;
#5918 = CARTESIAN_POINT ( 'NONE',  ( 0.000000000000000000, 76.50000000000000000, -93.50000000000000000 ) ) ;
#5919 = DIRECTION ( 'NONE',  ( -1.000000000000000000, -0.000000000000000000, 0.000000000000000000 ) ) ;
#5920 = ORIENTED_EDGE ( 'NONE', *, *, #1336, .T. ) ;
#5921 = EDGE_LOOP ( 'NONE', ( #1400, #3083, #6542, #2317 ) ) ;
#5922 = CARTESIAN_POINT ( 'NONE',  ( -103.9999999999999858, 0.000000000000000000, -73.50000000000000000 ) ) ;
#5923 = ADVANCED_FACE ( 'NONE', ( #6879 ), #5798, .F. ) ;
#5924 = CARTESIAN_POINT ( 'NONE',  ( -51.34999999999999432, 43.44999999999998153, 85.49999999999998579 ) ) ;
#5925 = DIRECTION ( 'NONE',  ( 0.000000000000000000, 0.000000000000000000, -1.000000000000000000 ) ) ;
#5926 = ADVANCED_FACE ( 'NONE', ( #4290 ), #5340, .T. ) ;
#5927 = LINE ( 'NONE', #103, #1835 ) ;
#5928 = ORIENTED_EDGE ( 'NONE', *, *, #6645, .F. ) ;
#5929 = PLANE ( 'NONE',  #3049 ) ;
#5930 = ORIENTED_EDGE ( 'NONE', *, *, #2376, .F. ) ;
#5931 = CARTESIAN_POINT ( 'NONE',  ( 0.000000000000000000, 0.000000000000000000, -52.50000000000000711 ) ) ;
#5932 = VERTEX_POINT ( 'NONE', #3673 ) ;
#5933 = ORIENTED_EDGE ( 'NONE', *, *, #2930, .F. ) ;
#5934 = LINE ( 'NONE', #6562, #6732 ) ;
#5935 = ORIENTED_EDGE ( 'NONE', *, *, #631, .F. ) ;
#5936 = LINE ( 'NONE', #1118, #51 ) ;
#5937 = CYLINDRICAL_SURFACE ( 'NONE', #3878, 1.000000000000000888 ) ;
#5938 = ORIENTED_EDGE ( 'NONE', *, *, #1248, .T. ) ;
#5939 = AXIS2_PLACEMENT_3D ( 'NONE', #102, #3375, #2219 ) ;
#5940 = EDGE_CURVE ( 'NONE', #2280, #488, #4939, .T. ) ;
#5941 = CARTESIAN_POINT ( 'NONE',  ( 33.24999999999999289, 107.5857864376268793, -73.50000000000000000 ) ) ;
#5942 = CARTESIAN_POINT ( 'NONE',  ( -72.25000000000002842, 31.00000000000000000, 84.24999999999998579 ) ) ;
#5943 = CYLINDRICAL_SURFACE ( 'NONE', #2073, 1.000000000000000888 ) ;
#5944 = VECTOR ( 'NONE', #1195, 1000.000000000000000 ) ;
#5945 = CARTESIAN_POINT ( 'NONE',  ( -83.74999999999997158, 31.00000000000001421, 84.24999999999998579 ) ) ;
#5946 = AXIS2_PLACEMENT_3D ( 'NONE', #436, #2108, #3712 ) ;
#5947 = DIRECTION ( 'NONE',  ( 0.000000000000000000, 0.000000000000000000, 1.000000000000000000 ) ) ;
#5948 = LINE ( 'NONE', #6441, #2271 ) ;
#5949 = DIRECTION ( 'NONE',  ( 1.000000000000000000, 0.000000000000000000, 0.000000000000000000 ) ) ;
#5950 = EDGE_CURVE ( 'NONE', #4880, #672, #5273, .T. ) ;
#5951 = AXIS2_PLACEMENT_3D ( 'NONE', #2616, #6427, #3181 ) ;
#5952 = ORIENTED_EDGE ( 'NONE', *, *, #6847, .F. ) ;
#5953 = VECTOR ( 'NONE', #2823, 1000.000000000000000 ) ;
#5954 = AXIS2_PLACEMENT_3D ( 'NONE', #606, #2214, #572 ) ;
#5955 = ORIENTED_EDGE ( 'NONE', *, *, #5261, .T. ) ;
#5956 = CARTESIAN_POINT ( 'NONE',  ( -103.9999999999999858, 105.0000000000000000, -73.50000000000000000 ) ) ;
#5957 = LINE ( 'NONE', #2245, #4524 ) ;
#5958 = CARTESIAN_POINT ( 'NONE',  ( -82.74999999999994316, 39.00000000000000711, 83.29999999999998295 ) ) ;
#5959 = CIRCLE ( 'NONE', #6621, 1.000000000000000888 ) ;
#5960 = VECTOR ( 'NONE', #1417, 1000.000000000000114 ) ;
#5961 = DIRECTION ( 'NONE',  ( 1.000000000000000000, 0.000000000000000000, 0.000000000000000000 ) ) ;
#5962 = EDGE_CURVE ( 'NONE', #1806, #1407, #5906, .T. ) ;
#5963 = ORIENTED_EDGE ( 'NONE', *, *, #3683, .T. ) ;
#5964 = VECTOR ( 'NONE', #3684, 1000.000000000000000 ) ;
#5965 = EDGE_LOOP ( 'NONE', ( #2614, #2780, #767 ) ) ;
#5966 = AXIS2_PLACEMENT_3D ( 'NONE', #2870, #4889, #2344 ) ;
#5967 = CARTESIAN_POINT ( 'NONE',  ( -101.2499999999999858, 0.000000000000000000, -93.50000000000000000 ) ) ;
#5968 = CARTESIAN_POINT ( 'NONE',  ( 25.39523270338076344, 54.46025228035112065, -9.500000000000005329 ) ) ;
#5969 = ORIENTED_EDGE ( 'NONE', *, *, #3705, .T. ) ;
#5970 =( BOUNDED_CURVE ( )  B_SPLINE_CURVE ( 3, ( #4793, #1585, #6409, #3757 ),
 .UNSPECIFIED., .F., .F. ) 
 B_SPLINE_CURVE_WITH_KNOTS ( ( 4, 4 ),
 ( 0.000000000000000000, 1.570796326794896558 ),
 .UNSPECIFIED. ) 
 CURVE ( )  GEOMETRIC_REPRESENTATION_ITEM ( )  RATIONAL_B_SPLINE_CURVE ( ( 1.000000000000000000, 0.8047378541243649375, 0.8047378541243649375, 1.000000000000000000 ) ) 
 REPRESENTATION_ITEM ( '' )  );
#5971 = CARTESIAN_POINT ( 'NONE',  ( 114.8765892147881118, 16.84142828645602563, 10.49999999999999467 ) ) ;
#5972 = AXIS2_PLACEMENT_3D ( 'NONE', #5161, #1570, #2618 ) ;
#5973 = ORIENTED_EDGE ( 'NONE', *, *, #919, .T. ) ;
#5974 = EDGE_CURVE ( 'NONE', #4935, #6480, #3250, .T. ) ;
#5975 = ADVANCED_FACE ( 'NONE', ( #6387 ), #5263, .F. ) ;
#5976 = ORIENTED_EDGE ( 'NONE', *, *, #2376, .T. ) ;
#5977 = VECTOR ( 'NONE', #5436, 1000.000000000000000 ) ;
#5978 = PLANE ( 'NONE',  #3832 ) ;
#5979 = VECTOR ( 'NONE', #648, 1000.000000000000000 ) ;
#5980 = ORIENTED_EDGE ( 'NONE', *, *, #6600, .F. ) ;
#5981 = CYLINDRICAL_SURFACE ( 'NONE', #2170, 1.000000000000000888 ) ;
#5982 = DIRECTION ( 'NONE',  ( -2.040851148208008491E-16, 1.000000000000000000, 0.000000000000000000 ) ) ;
#5983 = ORIENTED_EDGE ( 'NONE', *, *, #5998, .F. ) ;
#5984 = VECTOR ( 'NONE', #4159, 1000.000000000000000 ) ;
#5985 = LINE ( 'NONE', #4918, #5944 ) ;
#5986 = CARTESIAN_POINT ( 'NONE',  ( -65.99999999999994316, 30.00000000000000000, 74.50000000000000000 ) ) ;
#5987 = CIRCLE ( 'NONE', #408, 1.000000000000000888 ) ;
#5988 = CARTESIAN_POINT ( 'NONE',  ( 43.25000000000000000, 75.50000000000000000, -93.50000000000000000 ) ) ;
#5989 = DIRECTION ( 'NONE',  ( -1.000000000000000000, 0.000000000000000000, 0.000000000000000000 ) ) ;
#5990 = LINE ( 'NONE', #4367, #5669 ) ;
#5991 = FACE_OUTER_BOUND ( 'NONE', #3828, .T. ) ;
#5992 = VECTOR ( 'NONE', #5378, 1000.000000000000000 ) ;
#5993 = ORIENTED_EDGE ( 'NONE', *, *, #137, .F. ) ;
#5994 = AXIS2_PLACEMENT_3D ( 'NONE', #5056, #5657, #4640 ) ;
#5995 = CARTESIAN_POINT ( 'NONE',  ( 72.24999999999995737, 48.00000000000000000, 89.50000000000000000 ) ) ;
#5996 = CARTESIAN_POINT ( 'NONE',  ( 115.0000000000000000, 18.00000000000000355, -9.500000000000005329 ) ) ;
#5997 = CARTESIAN_POINT ( 'NONE',  ( -91.50000000000001421, 98.99999999999998579, -80.99999999999998579 ) ) ;
#5998 = EDGE_CURVE ( 'NONE', #1185, #4897, #5827, .T. ) ;
#5999 = LINE ( 'NONE', #550, #3403 ) ;
#6000 = AXIS2_PLACEMENT_3D ( 'NONE', #432, #3081, #2552 ) ;
#6001 = EDGE_LOOP ( 'NONE', ( #551, #2997, #6064, #2760 ) ) ;
#6002 = CARTESIAN_POINT ( 'NONE',  ( -9.650000000000009237, 80.82383769534392570, 73.50000000000000000 ) ) ;
#6003 = CARTESIAN_POINT ( 'NONE',  ( -101.5000000000000000, 0.000000000000000000, -71.00000000000000000 ) ) ;
#6004 = DIRECTION ( 'NONE',  ( -1.000000000000000000, 0.000000000000000000, -0.000000000000000000 ) ) ;
#6005 = ORIENTED_EDGE ( 'NONE', *, *, #248, .F. ) ;
#6006 = ADVANCED_FACE ( 'NONE', ( #3738 ), #4846, .T. ) ;
#6007 = PLANE ( 'NONE',  #974 ) ;
#6008 = ORIENTED_EDGE ( 'NONE', *, *, #4967, .F. ) ;
#6009 = PRODUCT_DEFINITION_CONTEXT ( 'detailed design', #4394, 'design' ) ;
#6010 = AXIS2_PLACEMENT_3D ( 'NONE', #700, #2347, #2906 ) ;
#6011 = ORIENTED_EDGE ( 'NONE', *, *, #4274, .F. ) ;
#6012 = CARTESIAN_POINT ( 'NONE',  ( 63.99999999999994316, 31.00000000000000000, 73.50000000000000000 ) ) ;
#6013 = ORIENTED_EDGE ( 'NONE', *, *, #5356, .F. ) ;
#6014 = EDGE_CURVE ( 'NONE', #829, #5354, #5370, .T. ) ;
#6015 = CARTESIAN_POINT ( 'NONE',  ( 113.8990275393720850, 17.05207768891856546, 10.49999999999999467 ) ) ;
#6016 = EDGE_CURVE ( 'NONE', #6285, #4207, #2201, .T. ) ;
#6017 = CARTESIAN_POINT ( 'NONE',  ( 65.99999999999994316, 31.00000000000000000, 73.50000000000000000 ) ) ;
#6018 = ORIENTED_EDGE ( 'NONE', *, *, #4789, .T. ) ;
#6019 = CARTESIAN_POINT ( 'NONE',  ( 82.74999999999994316, 31.00000000000000000, 84.24999999999998579 ) ) ;
#6020 = FACE_OUTER_BOUND ( 'NONE', #4760, .T. ) ;
#6021 = DIRECTION ( 'NONE',  ( -0.8660254037844397068, -0.4999999999999982792, 0.000000000000000000 ) ) ;
#6022 = LINE ( 'NONE', #1090, #4500 ) ;
#6023 = CARTESIAN_POINT ( 'NONE',  ( 89.99999999999995737, 48.00000000000000000, 89.50000000000000000 ) ) ;
#6024 = CARTESIAN_POINT ( 'NONE',  ( 71.05996271035344591, 49.74197389724739793, -93.50000000000000000 ) ) ;
#6025 = VERTEX_POINT ( 'NONE', #456 ) ;
#6026 = VERTEX_POINT ( 'NONE', #528 ) ;
#6027 = CARTESIAN_POINT ( 'NONE',  ( -48.30000000000001137, 48.29999999999999716, 85.49999999999998579 ) ) ;
#6028 = DIRECTION ( 'NONE',  ( -1.000000000000000000, -0.000000000000000000, -0.000000000000000000 ) ) ;
#6029 = FACE_BOUND ( 'NONE', #3330, .T. ) ;
#6030 = DIRECTION ( 'NONE',  ( 1.000000000000000000, -0.000000000000000000, -0.000000000000000000 ) ) ;
#6031 = ORIENTED_EDGE ( 'NONE', *, *, #4594, .F. ) ;
#6032 = ORIENTED_EDGE ( 'NONE', *, *, #1376, .T. ) ;
#6033 = ADVANCED_FACE ( 'NONE', ( #4706 ), #6841, .T. ) ;
#6034 = DIRECTION ( 'NONE',  ( 1.000000000000000000, 2.312964634635744436E-16, 0.000000000000000000 ) ) ;
#6035 = LINE ( 'NONE', #1324, #6187 ) ;
#6036 = CARTESIAN_POINT ( 'NONE',  ( 88.99999999999995737, 31.00000000000000711, 73.50000000000000000 ) ) ;
#6037 = ORIENTED_EDGE ( 'NONE', *, *, #4916, .T. ) ;
#6038 = LINE ( 'NONE', #3384, #3877 ) ;
#6039 = ORIENTED_EDGE ( 'NONE', *, *, #4655, .F. ) ;
#6040 = ORIENTED_EDGE ( 'NONE', *, *, #3287, .T. ) ;
#6041 = EDGE_CURVE ( 'NONE', #4695, #3668, #5870, .T. ) ;
#6042 = CARTESIAN_POINT ( 'NONE',  ( -85.49999999999995737, 30.41421356237310292, 78.65000000000000568 ) ) ;
#6043 = ORIENTED_EDGE ( 'NONE', *, *, #4104, .F. ) ;
#6044 = DIRECTION ( 'NONE',  ( -0.000000000000000000, 0.000000000000000000, 1.000000000000000000 ) ) ;
#6045 = CARTESIAN_POINT ( 'NONE',  ( 36.49999999999997868, 105.0000000000000284, -73.50000000000000000 ) ) ;
#6046 = ORIENTED_EDGE ( 'NONE', *, *, #1122, .T. ) ;
#6047 = EDGE_CURVE ( 'NONE', #1418, #1251, #1601, .T. ) ;
#6048 = ADVANCED_FACE ( 'NONE', ( #6488 ), #2789, .T. ) ;
#6049 = CARTESIAN_POINT ( 'NONE',  ( 115.0000000000000000, 18.00000000000000355, -72.50000000000001421 ) ) ;
#6050 = CYLINDRICAL_SURFACE ( 'NONE', #1635, 2.499999999999988454 ) ;
#6051 = CARTESIAN_POINT ( 'NONE',  ( -82.74999999999997158, 48.00000000000000000, 84.24999999999998579 ) ) ;
#6052 = DIRECTION ( 'NONE',  ( 0.000000000000000000, 0.000000000000000000, 1.000000000000000000 ) ) ;
#6053 = CARTESIAN_POINT ( 'NONE',  ( 114.2631397208144364, 20.74999999999997513, -52.50000000000000711 ) ) ;
#6054 = ORIENTED_EDGE ( 'NONE', *, *, #1469, .T. ) ;
#6055 = EDGE_CURVE ( 'NONE', #6232, #980, #687, .T. ) ;
#6056 = ORIENTED_EDGE ( 'NONE', *, *, #2324, .T. ) ;
#6057 = AXIS2_PLACEMENT_3D ( 'NONE', #444, #4730, #960 ) ;
#6058 = DIRECTION ( 'NONE',  ( 0.000000000000000000, 0.000000000000000000, -1.000000000000000000 ) ) ;
#6059 = CARTESIAN_POINT ( 'NONE',  ( 85.49999999999995737, 39.00000000000000711, 83.29999999999998295 ) ) ;
#6060 = CARTESIAN_POINT ( 'NONE',  ( -83.16421356237306384, 30.00000000000001066, 84.66421356237309226 ) ) ;
#6061 = CARTESIAN_POINT ( 'NONE',  ( 71.24999999999995737, 30.00000000000000355, 77.74999999999998579 ) ) ;
#6062 = AXIS2_PLACEMENT_3D ( 'NONE', #2770, #5380, #602 ) ;
#6063 = CIRCLE ( 'NONE', #5168, 1.799999999999996048 ) ;
#6064 = ORIENTED_EDGE ( 'NONE', *, *, #3322, .F. ) ;
#6066 = VERTEX_POINT ( 'NONE', #5016 ) ;
#6065 = LINE ( 'NONE', #6133, #284 ) ;
#6067 = CYLINDRICAL_SURFACE ( 'NONE', #3176, 1.000000000000000888 ) ;
#6068 =( BOUNDED_CURVE ( )  B_SPLINE_CURVE ( 3, ( #6019, #1859, #1225, #3984 ),
 .UNSPECIFIED., .F., .T. ) 
 B_SPLINE_CURVE_WITH_KNOTS ( ( 4, 4 ),
 ( 3.141592653589793116, 4.712388980384689674 ),
 .UNSPECIFIED. ) 
 CURVE ( )  GEOMETRIC_REPRESENTATION_ITEM ( )  RATIONAL_B_SPLINE_CURVE ( ( 1.000000000000000000, 0.8047378541243649375, 0.8047378541243649375, 1.000000000000000000 ) ) 
 REPRESENTATION_ITEM ( '' )  );
#6069 = AXIS2_PLACEMENT_3D ( 'NONE', #4009, #322, #5899 ) ;
#6070 = CARTESIAN_POINT ( 'NONE',  ( -46.70000000000000284, 48.29999999999999716, 85.49999999999998579 ) ) ;
#6071 = ORIENTED_EDGE ( 'NONE', *, *, #5820, .F. ) ;
#6072 = CARTESIAN_POINT ( 'NONE',  ( 109.5000000000000000, 18.00000000000000355, 73.50000000000000000 ) ) ;
#6073 = EDGE_CURVE ( 'NONE', #6863, #966, #5836, .T. ) ;
#6074 = ORIENTED_EDGE ( 'NONE', *, *, #2895, .F. ) ;
#6075 = STYLED_ITEM ( 'NONE', ( #6358 ), #1659 ) ;
#6076 = CIRCLE ( 'NONE', #6404, 1.000000000000000888 ) ;
#6077 = ORIENTED_EDGE ( 'NONE', *, *, #5901, .F. ) ;
#6078 = CARTESIAN_POINT ( 'NONE',  ( 72.24999999999997158, 31.00000000000000000, 85.24999999999998579 ) ) ;
#6079 = CIRCLE ( 'NONE', #1726, 1.000000000000000888 ) ;
#6080 = ORIENTED_EDGE ( 'NONE', *, *, #4739, .F. ) ;
#6081 = DIRECTION ( 'NONE',  ( -0.8076941535570604236, -0.5896016912371805363, 0.000000000000000000 ) ) ;
#6082 = FACE_OUTER_BOUND ( 'NONE', #299, .T. ) ;
#6083 = EDGE_CURVE ( 'NONE', #5362, #5366, #182, .T. ) ;
#6084 = VERTEX_POINT ( 'NONE', #2367 ) ;
#6085 = AXIS2_PLACEMENT_3D ( 'NONE', #1472, #3613, #5805 ) ;
#6086 = CARTESIAN_POINT ( 'NONE',  ( 109.5000000000000000, 18.00000000000000355, -9.500000000000005329 ) ) ;
#6087 = DIRECTION ( 'NONE',  ( -1.000000000000000000, 0.000000000000000000, -0.000000000000000000 ) ) ;
#6088 = CARTESIAN_POINT ( 'NONE',  ( -98.24999999999998579, 64.99999999999998579, -92.50000000000000000 ) ) ;
#6089 = CARTESIAN_POINT ( 'NONE',  ( 46.24999999999998579, 85.18477776918092559, -94.50000000000000000 ) ) ;
#6090 = CARTESIAN_POINT ( 'NONE',  ( -65.49999999999995737, 48.23205080756886787, 89.36602540378443393 ) ) ;
#6091 = VECTOR ( 'NONE', #1787, 1000.000000000000000 ) ;
#6092 = EDGE_CURVE ( 'NONE', #6179, #827, #6527, .T. ) ;
#6093 = CARTESIAN_POINT ( 'NONE',  ( -72.25000000000000000, 108.0000000000000142, 84.24999999999998579 ) ) ;
#6094 = ORIENTED_EDGE ( 'NONE', *, *, #1093, .T. ) ;
#6095 = EDGE_LOOP ( 'NONE', ( #1977, #6385, #3697, #3028 ) ) ;
#6096 = DIRECTION ( 'NONE',  ( 0.000000000000000000, 0.000000000000000000, 1.000000000000000000 ) ) ;
#6097 = CARTESIAN_POINT ( 'NONE',  ( 104.9196935705609519, 25.13332345002289969, 53.49999999999999289 ) ) ;
#6098 = DIRECTION ( 'NONE',  ( 0.000000000000000000, 0.000000000000000000, 1.000000000000000000 ) ) ;
#6099 = EDGE_CURVE ( 'NONE', #184, #5374, #3963, .T. ) ;
#6100 = ADVANCED_FACE ( 'NONE', ( #763 ), #1147, .F. ) ;
#6101 = CARTESIAN_POINT ( 'NONE',  ( 71.83578643762686511, 30.00000000000000000, 78.33578643762686511 ) ) ;
#6102 = VECTOR ( 'NONE', #34, 999.9999999999998863 ) ;
#6103 = VERTEX_POINT ( 'NONE', #4356 ) ;
#6105 = ORIENTED_EDGE ( 'NONE', *, *, #2129, .T. ) ;
#6104 = DIRECTION ( 'NONE',  ( 1.000000000000000000, 0.000000000000000000, 0.000000000000000000 ) ) ;
#6106 = CARTESIAN_POINT ( 'NONE',  ( 109.5000000000000000, 18.00000000000000355, -9.500000000000005329 ) ) ;
#6107 = DIRECTION ( 'NONE',  ( 0.000000000000000000, -1.000000000000000000, 0.000000000000000000 ) ) ;
#6108 = CARTESIAN_POINT ( 'NONE',  ( -102.2499999999999858, 107.0000000000000000, -93.50000000000000000 ) ) ;
#6109 = ORIENTED_EDGE ( 'NONE', *, *, #6585, .T. ) ;
#6110 = AXIS2_PLACEMENT_3D ( 'NONE', #3435, #4577, #766 ) ;
#6111 = AXIS2_PLACEMENT_3D ( 'NONE', #563, #2687, #45 ) ;
#6112 = DIRECTION ( 'NONE',  ( 0.000000000000000000, 0.000000000000000000, 1.000000000000000000 ) ) ;
#6113 = ORIENTED_EDGE ( 'NONE', *, *, #1925, .T. ) ;
#6114 = ORIENTED_EDGE ( 'NONE', *, *, #2272, .F. ) ;
#6115 = CIRCLE ( 'NONE', #2763, 1.000000000000000888 ) ;
#6116 = CARTESIAN_POINT ( 'NONE',  ( 104.0000000000000000, 39.00000000000000711, 83.29999999999998295 ) ) ;
#6117 = CARTESIAN_POINT ( 'NONE',  ( 26.45177835773247565, 56.72602174794272401, 10.49999999999999467 ) ) ;
#6118 = CARTESIAN_POINT ( 'NONE',  ( 115.0000000000000000, 18.00000000000000355, -52.50000000000000711 ) ) ;
#6119 = ORIENTED_EDGE ( 'NONE', *, *, #1607, .T. ) ;
#6120 = DIRECTION ( 'NONE',  ( 0.000000000000000000, 0.000000000000000000, -1.000000000000000000 ) ) ;
#6121 = EDGE_CURVE ( 'NONE', #2008, #4695, #113, .T. ) ;
#6122 = CARTESIAN_POINT ( 'NONE',  ( 43.25000000000000000, 0.000000000000000000, -93.50000000000000000 ) ) ;
#6123 = DIRECTION ( 'NONE',  ( -0.000000000000000000, -0.8660254037844417052, 0.4999999999999946154 ) ) ;
#6124 = LINE ( 'NONE', #6708, #6663 ) ;
#6125 = ORIENTED_EDGE ( 'NONE', *, *, #89, .F. ) ;
#6126 = EDGE_LOOP ( 'NONE', ( #4902, #1938, #1560, #5132, #3607 ) ) ;
#6127 = ADVANCED_FACE ( 'NONE', ( #4396 ), #5978, .F. ) ;
#6128 = CARTESIAN_POINT ( 'NONE',  ( 112.5398487305270265, 16.58249525732250618, 53.49999999999999289 ) ) ;
#6129 = CARTESIAN_POINT ( 'NONE',  ( 108.6125138935884991, 20.33717102731626980, -9.500000000000005329 ) ) ;
#6130 = FACE_OUTER_BOUND ( 'NONE', #3064, .T. ) ;
#6131 = DIRECTION ( 'NONE',  ( 1.000000000000000000, -0.000000000000000000, 0.000000000000000000 ) ) ;
#6132 = ORIENTED_EDGE ( 'NONE', *, *, #1184, .F. ) ;
#6134 = ORIENTED_EDGE ( 'NONE', *, *, #4274, .T. ) ;
#6133 = CARTESIAN_POINT ( 'NONE',  ( 87.99999999999995737, 67.00870760500153267, 38.68749537379659387 ) ) ;
#6135 = EDGE_CURVE ( 'NONE', #5169, #702, #4468, .T. ) ;
#6136 = EDGE_CURVE ( 'NONE', #1704, #4872, #5934, .T. ) ;
#6137 = CARTESIAN_POINT ( 'NONE',  ( 0.000000000000000000, 0.000000000000000000, 85.49999999999998579 ) ) ;
#6138 = CARTESIAN_POINT ( 'NONE',  ( 109.5000000000000000, 18.00000000000000355, -72.50000000000001421 ) ) ;
#6139 = CARTESIAN_POINT ( 'NONE',  ( -98.24999999999995737, -2.019989114248547268E-14, -92.50000000000000000 ) ) ;
#6140 = VERTEX_POINT ( 'NONE', #5510 ) ;
#6141 = DIRECTION ( 'NONE',  ( 1.000000000000000000, -2.775557561562890365E-16, 0.000000000000000000 ) ) ;
#6142 = VERTEX_POINT ( 'NONE', #3804 ) ;
#6143 = EDGE_LOOP ( 'NONE', ( #2255, #4214, #983, #6551 ) ) ;
#6144 = LINE ( 'NONE', #2440, #1485 ) ;
#6145 = ORIENTED_EDGE ( 'NONE', *, *, #5427, .F. ) ;
#6146 = CARTESIAN_POINT ( 'NONE',  ( 32.24999999999999289, 108.0000000000000000, -72.50000000000000000 ) ) ;
#6147 = DIRECTION ( 'NONE',  ( -0.000000000000000000, 0.000000000000000000, 1.000000000000000000 ) ) ;
#6148 = VERTEX_POINT ( 'NONE', #6012 ) ;
#6149 = PRODUCT_DEFINITION ( 'UNKNOWN', '', #2720, #6009 ) ;
#6150 = LINE ( 'NONE', #838, #6391 ) ;
#6151 = DIRECTION ( 'NONE',  ( -0.000000000000000000, 1.000000000000000000, 0.000000000000000000 ) ) ;
#6152 = LINE ( 'NONE', #5101, #3833 ) ;
#6153 = CARTESIAN_POINT ( 'NONE',  ( 85.49999999999995737, 40.64544826719043158, 78.64999999999999147 ) ) ;
#6154 = ADVANCED_FACE ( 'NONE', ( #3291 ), #660, .T. ) ;
#6155 = EDGE_LOOP ( 'NONE', ( #4496, #6105, #1087, #539 ) ) ;
#6156 = ORIENTED_EDGE ( 'NONE', *, *, #3305, .T. ) ;
#6157 = CARTESIAN_POINT ( 'NONE',  ( -102.2499999999999858, 107.5857864376268793, -73.50000000000000000 ) ) ;
#6158 = DIRECTION ( 'NONE',  ( 1.000000000000000000, 0.000000000000000000, 0.000000000000000000 ) ) ;
#6159 = CARTESIAN_POINT ( 'NONE',  ( 104.0000000000000000, 39.00000000000000711, 83.29999999999998295 ) ) ;
#6160 = CARTESIAN_POINT ( 'NONE',  ( 85.49999999999995737, 31.00000000000000711, 84.34999999999999432 ) ) ;
#6161 = EDGE_CURVE ( 'NONE', #1038, #5849, #1250, .T. ) ;
#6162 = EDGE_LOOP ( 'NONE', ( #5188, #6756, #5338, #2225, #4278, #1776, #788, #4798, #6591, #4948, #327, #833, #1270, #2128, #6886, #4463, #3566 ) ) ;
#6163 = AXIS2_PLACEMENT_3D ( 'NONE', #2639, #1523, #1023 ) ;
#6165 = EDGE_LOOP ( 'NONE', ( #4182, #3693, #1215, #2172 ) ) ;
#6164 = DIRECTION ( 'NONE',  ( 1.000000000000000000, 0.000000000000000000, 0.000000000000000000 ) ) ;
#6166 = LINE ( 'NONE', #4567, #5725 ) ;
#6167 = CARTESIAN_POINT ( 'NONE',  ( -65.82344328719703697, 47.90860752037181669, 89.50000000000000000 ) ) ;
#6168 = ORIENTED_EDGE ( 'NONE', *, *, #1442, .F. ) ;
#6169 = AXIS2_PLACEMENT_3D ( 'NONE', #1750, #2236, #5023 ) ;
#6170 = VECTOR ( 'NONE', #405, 1000.000000000000000 ) ;
#6171 = CARTESIAN_POINT ( 'NONE',  ( -103.0000000000000142, 108.0000000000000000, 73.50000000000000000 ) ) ;
#6172 = ADVANCED_FACE ( 'NONE', ( #5441 ), #3938, .T. ) ;
#6173 = ORIENTED_EDGE ( 'NONE', *, *, #878, .F. ) ;
#6174 = VERTEX_POINT ( 'NONE', #5551 ) ;
#6175 = AXIS2_PLACEMENT_3D ( 'NONE', #1808, #2758, #3359 ) ;
#6176 = VECTOR ( 'NONE', #5202, 1000.000000000000000 ) ;
#6177 = CARTESIAN_POINT ( 'NONE',  ( 104.0000000000000142, 105.0000000000000000, 72.50000000000000000 ) ) ;
#6178 = AXIS2_PLACEMENT_3D ( 'NONE', #4449, #1266, #5562 ) ;
#6179 = VERTEX_POINT ( 'NONE', #1915 ) ;
#6180 = CARTESIAN_POINT ( 'NONE',  ( -46.35000000000000142, 48.94999999999999574, 85.49999999999998579 ) ) ;
#6181 = LINE ( 'NONE', #1432, #637 ) ;
#6182 = VECTOR ( 'NONE', #3786, 1000.000000000000000 ) ;
#6183 = EDGE_CURVE ( 'NONE', #2575, #245, #6215, .T. ) ;
#6184 = AXIS2_PLACEMENT_3D ( 'NONE', #5677, #1350, #2886 ) ;
#6185 = VERTEX_POINT ( 'NONE', #419 ) ;
#6186 = CARTESIAN_POINT ( 'NONE',  ( 104.0000000000000142, 0.000000000000000000, -9.500000000000005329 ) ) ;
#6187 = VECTOR ( 'NONE', #1243, 1000.000000000000000 ) ;
#6188 = CIRCLE ( 'NONE', #3177, 1.000000000000000888 ) ;
#6189 = PLANE ( 'NONE',  #5304 ) ;
#6190 = CARTESIAN_POINT ( 'NONE',  ( 108.6125138935884991, 20.33717102731626980, 53.49999999999999289 ) ) ;
#6191 = DIRECTION ( 'NONE',  ( 0.000000000000000000, 0.000000000000000000, -1.000000000000000000 ) ) ;
#6192 = VECTOR ( 'NONE', #4375, 1000.000000000000000 ) ;
#6193 = ORIENTED_EDGE ( 'NONE', *, *, #2422, .F. ) ;
#6194 = ORIENTED_EDGE ( 'NONE', *, *, #1358, .T. ) ;
#6195 = LINE ( 'NONE', #2351, #303 ) ;
#6196 = CIRCLE ( 'NONE', #1959, 2.000000000000001776 ) ;
#6197 = AXIS2_PLACEMENT_3D ( 'NONE', #53, #4232, #950 ) ;
#6198 = EDGE_CURVE ( 'NONE', #1589, #543, #385, .T. ) ;
#6199 = FACE_OUTER_BOUND ( 'NONE', #5613, .T. ) ;
#6200 = DIRECTION ( 'NONE',  ( -1.000000000000000000, -2.775557561562890365E-16, -0.000000000000000000 ) ) ;
#6201 = DIRECTION ( 'NONE',  ( -0.000000000000000000, -0.000000000000000000, 1.000000000000000000 ) ) ;
#6202 = VECTOR ( 'NONE', #3111, 1000.000000000000000 ) ;
#6203 = EDGE_LOOP ( 'NONE', ( #235, #2635 ) ) ;
#6205 = ORIENTED_EDGE ( 'NONE', *, *, #4696, .T. ) ;
#6204 = DIRECTION ( 'NONE',  ( 0.000000000000000000, -0.000000000000000000, 1.000000000000000000 ) ) ;
#6206 = CARTESIAN_POINT ( 'NONE',  ( -101.5000000000000000, 105.0000000000000000, -71.00000000000000000 ) ) ;
#6207 = EDGE_CURVE ( 'NONE', #4077, #5601, #3504, .T. ) ;
#6208 = FACE_OUTER_BOUND ( 'NONE', #586, .T. ) ;
#6209 = DIRECTION ( 'NONE',  ( -1.000000000000000000, -2.775557561562890365E-16, 0.000000000000000000 ) ) ;
#6210 = AXIS2_PLACEMENT_3D ( 'NONE', #3059, #918, #6864 ) ;
#6211 = CARTESIAN_POINT ( 'NONE',  ( -102.2499999999999858, 107.0000000000000000, -73.50000000000000000 ) ) ;
#6212 = ORIENTED_EDGE ( 'NONE', *, *, #242, .T. ) ;
#6213 = VECTOR ( 'NONE', #4671, 1000.000000000000000 ) ;
#6214 = EDGE_LOOP ( 'NONE', ( #3972, #933, #999, #651 ) ) ;
#6215 = LINE ( 'NONE', #5121, #3046 ) ;
#6216 = EDGE_CURVE ( 'NONE', #4800, #5472, #6247, .T. ) ;
#6217 = CIRCLE ( 'NONE', #2425, 5.500000000000005329 ) ;
#6218 = CARTESIAN_POINT ( 'NONE',  ( -104.0000000000000142, 107.0000000000000000, 73.50000000000000000 ) ) ;
#6219 = AXIS2_PLACEMENT_3D ( 'NONE', #5474, #2308, #6565 ) ;
#6220 = VERTEX_POINT ( 'NONE', #3069 ) ;
#6221 = DIRECTION ( 'NONE',  ( 0.000000000000000000, 0.000000000000000000, 1.000000000000000000 ) ) ;
#6222 = CARTESIAN_POINT ( 'NONE',  ( 114.2631397208144364, 20.74999999999997513, 10.49999999999999467 ) ) ;
#6223 = ORIENTED_EDGE ( 'NONE', *, *, #4351, .T. ) ;
#6224 = VECTOR ( 'NONE', #5721, 1000.000000000000000 ) ;
#6225 = DIRECTION ( 'NONE',  ( 0.000000000000000000, 0.000000000000000000, -1.000000000000000000 ) ) ;
#6226 = EDGE_CURVE ( 'NONE', #6428, #4352, #5192, .T. ) ;
#6227 = EDGE_CURVE ( 'NONE', #6379, #4205, #3608, .T. ) ;
#6228 = DIRECTION ( 'NONE',  ( -0.000000000000000000, -1.000000000000000000, -0.000000000000000000 ) ) ;
#6229 = CARTESIAN_POINT ( 'NONE',  ( 25.39523270338076344, 54.46025228035112065, 73.50000000000000000 ) ) ;
#6230 = FACE_OUTER_BOUND ( 'NONE', #4578, .T. ) ;
#6231 = EDGE_LOOP ( 'NONE', ( #6013, #2243, #392, #5133, #4998 ) ) ;
#6232 = VERTEX_POINT ( 'NONE', #6632 ) ;
#6233 = CLOSED_SHELL ( 'NONE', ( #4704, #3729, #1885, #4244, #1549, #4325, #1594, #3829, #2894, #4663, #1183, #2415, #2441, #6577, #5885, #840, #5482, #4538, #5926 ) ) ;
#6234 = LINE ( 'NONE', #3148, #518 ) ;
#6235 = DIRECTION ( 'NONE',  ( -0.000000000000000000, 0.000000000000000000, 1.000000000000000000 ) ) ;
#6236 = CARTESIAN_POINT ( 'NONE',  ( -101.5000000000000000, 105.0000000000000000, 71.00000000000000000 ) ) ;
#6237 = ORIENTED_EDGE ( 'NONE', *, *, #4931, .T. ) ;
#6239 = ORIENTED_EDGE ( 'NONE', *, *, #6489, .F. ) ;
#6238 = CYLINDRICAL_SURFACE ( 'NONE', #6518, 1.000000000000000888 ) ;
#6240 = FACE_OUTER_BOUND ( 'NONE', #618, .T. ) ;
#6241 = CARTESIAN_POINT ( 'NONE',  ( -103.9999999999999858, 107.0000000000000000, -72.50000000000000000 ) ) ;
#6242 = DIRECTION ( 'NONE',  ( 0.000000000000000000, 0.000000000000000000, 1.000000000000000000 ) ) ;
#6243 = CARTESIAN_POINT ( 'NONE',  ( 111.9731907087626581, 17.63485931739940327, -72.50000000000001421 ) ) ;
#6244 = ORIENTED_EDGE ( 'NONE', *, *, #4509, .F. ) ;
#6245 = ADVANCED_FACE ( 'NONE', ( #3531 ), #1393, .F. ) ;
#6246 = ORIENTED_EDGE ( 'NONE', *, *, #4586, .T. ) ;
#6247 = LINE ( 'NONE', #2409, #2266 ) ;
#6248 = PLANE ( 'NONE',  #3868 ) ;
#6249 = ORIENTED_EDGE ( 'NONE', *, *, #4432, .T. ) ;
#6250 = LINE ( 'NONE', #3003, #5058 ) ;
#6251 = CARTESIAN_POINT ( 'NONE',  ( -88.99999999999995737, 47.73205080756887497, 89.50000000000000000 ) ) ;
#6252 = ORIENTED_EDGE ( 'NONE', *, *, #3141, .F. ) ;
#6253 = EDGE_CURVE ( 'NONE', #206, #1392, #6144, .T. ) ;
#6254 = FACE_OUTER_BOUND ( 'NONE', #5313, .T. ) ;
#6255 = CARTESIAN_POINT ( 'NONE',  ( -46.35000000000000142, 48.94999999999999574, 80.99999999999998579 ) ) ;
#6256 = CARTESIAN_POINT ( 'NONE',  ( 87.99999999999995737, 0.000000000000000000, 0.000000000000000000 ) ) ;
#6257 = DIRECTION ( 'NONE',  ( 0.000000000000000000, 1.000000000000000000, 0.000000000000000000 ) ) ;
#6258 = CARTESIAN_POINT ( 'NONE',  ( -89.99999999999995737, 30.00000000000001066, 74.50000000000000000 ) ) ;
#6259 = ORIENTED_EDGE ( 'NONE', *, *, #4464, .T. ) ;
#6260 = EDGE_CURVE ( 'NONE', #3585, #5270, #4635, .T. ) ;
#6261 = EDGE_CURVE ( 'NONE', #5169, #3654, #3722, .T. ) ;
#6262 = CARTESIAN_POINT ( 'NONE',  ( 47.24999999999997158, 85.50000000000002842, -94.08578643762692195 ) ) ;
#6263 = CYLINDRICAL_SURFACE ( 'NONE', #6085, 2.499999999999988454 ) ;
#6264 = DIRECTION ( 'NONE',  ( 0.000000000000000000, 0.000000000000000000, 1.000000000000000000 ) ) ;
#6265 = CARTESIAN_POINT ( 'NONE',  ( 114.8765892147881118, 16.84142828645602563, -72.50000000000001421 ) ) ;
#6266 = ADVANCED_FACE ( 'NONE', ( #5090 ), #4078, .F. ) ;
#6267 = EDGE_CURVE ( 'NONE', #2008, #4201, #703, .T. ) ;
#6268 = ORIENTED_EDGE ( 'NONE', *, *, #1906, .F. ) ;
#6270 = EDGE_LOOP ( 'NONE', ( #1677, #5770, #4965, #5182, #3180 ) ) ;
#6269 = DIRECTION ( 'NONE',  ( 0.000000000000000000, 0.000000000000000000, 1.000000000000000000 ) ) ;
#6271 = CARTESIAN_POINT ( 'NONE',  ( -103.0000000000000142, 107.0000000000000000, 72.50000000000000000 ) ) ;
#6272 = LINE ( 'NONE', #5184, #4403 ) ;
#6273 = CARTESIAN_POINT ( 'NONE',  ( -28.67605030924081788, 107.2137474899548550, 73.50000000000000000 ) ) ;
#6274 = LINE ( 'NONE', #474, #5059 ) ;
#6275 = TOROIDAL_SURFACE ( 'NONE', #1813, 2.000000000000000000, 1.000000000000000000 ) ;
#6276 = EDGE_LOOP ( 'NONE', ( #5822, #4114, #2436, #5446 ) ) ;
#6277 = ORIENTED_EDGE ( 'NONE', *, *, #4338, .F. ) ;
#6278 = LINE ( 'NONE', #2091, #2944 ) ;
#6279 = DIRECTION ( 'NONE',  ( -0.000000000000000000, -0.000000000000000000, -1.000000000000000000 ) ) ;
#6280 = CIRCLE ( 'NONE', #3609, 1.000000000000000888 ) ;
#6281 = EDGE_CURVE ( 'NONE', #3654, #2008, #5051, .T. ) ;
#6282 = VERTEX_POINT ( 'NONE', #4112 ) ;
#6283 = DIRECTION ( 'NONE',  ( -1.000000000000000000, 0.000000000000000000, -0.000000000000000000 ) ) ;
#6284 = LINE ( 'NONE', #5301, #3327 ) ;
#6285 = VERTEX_POINT ( 'NONE', #867 ) ;
#6286 = VECTOR ( 'NONE', #489, 1000.000000000000000 ) ;
#6287 = CIRCLE ( 'NONE', #1262, 0.8000000000000038192 ) ;
#6288 = AXIS2_PLACEMENT_3D ( 'NONE', #6024, #1758, #4924 ) ;
#6289 = PLANE ( 'NONE',  #3844 ) ;
#6290 = EDGE_CURVE ( 'NONE', #4354, #387, #5888, .T. ) ;
#6291 = CARTESIAN_POINT ( 'NONE',  ( 104.0000000000000000, 39.00000000000000711, 81.49999999999998579 ) ) ;
#6292 = VECTOR ( 'NONE', #1529, 1000.000000000000000 ) ;
#6293 = CARTESIAN_POINT ( 'NONE',  ( 0.000000000000000000, 107.0000000000000000, 84.49999999999998579 ) ) ;
#6294 = CARTESIAN_POINT ( 'NONE',  ( -14.65000000000000746, 48.94999999999998153, 85.49999999999998579 ) ) ;
#6295 = ORIENTED_EDGE ( 'NONE', *, *, #5347, .T. ) ;
#6296 = CIRCLE ( 'NONE', #4392, 1.000000000000000888 ) ;
#6297 = CIRCLE ( 'NONE', #5847, 1.000000000000000888 ) ;
#6298 = DIRECTION ( 'NONE',  ( 0.000000000000000000, 0.000000000000000000, -1.000000000000000000 ) ) ;
#6299 = EDGE_CURVE ( 'NONE', #1355, #2508, #4542, .T. ) ;
#6300 = CARTESIAN_POINT ( 'NONE',  ( -32.32394969075918567, 107.2137474899548550, 85.49999999999998579 ) ) ;
#6301 = ORIENTED_EDGE ( 'NONE', *, *, #5621, .F. ) ;
#6302 = AXIS2_PLACEMENT_3D ( 'NONE', #2044, #3658, #4275 ) ;
#6303 = DIRECTION ( 'NONE',  ( -0.000000000000000000, -0.000000000000000000, 1.000000000000000000 ) ) ;
#6304 = EDGE_LOOP ( 'NONE', ( #6821, #4431, #721, #5330 ) ) ;
#6305 = AXIS2_PLACEMENT_3D ( 'NONE', #2522, #5597, #4525 ) ;
#6307 = ORIENTED_EDGE ( 'NONE', *, *, #6695, .F. ) ;
#6306 = DIRECTION ( 'NONE',  ( 1.000000000000000000, 0.000000000000000000, 0.000000000000000000 ) ) ;
#6308 = CARTESIAN_POINT ( 'NONE',  ( 65.18301270189216723, 48.54903810567665090, 89.18301270189220986 ) ) ;
#6309 = EDGE_CURVE ( 'NONE', #1209, #4848, #5584, .T. ) ;
#6310 = CARTESIAN_POINT ( 'NONE',  ( -64.58578643762685090, 75.71281292110242589, 73.50000000000000000 ) ) ;
#6311 = CARTESIAN_POINT ( 'NONE',  ( 104.9196935705609519, 25.13332345002289969, -9.500000000000005329 ) ) ;
#6312 = ADVANCED_FACE ( 'NONE', ( #6668 ), #1884, .T. ) ;
#6313 = CARTESIAN_POINT ( 'NONE',  ( -102.9999999999999858, 107.0000000000000000, -72.50000000000000000 ) ) ;
#6314 = VERTEX_POINT ( 'NONE', #5789 ) ;
#6315 = ORIENTED_EDGE ( 'NONE', *, *, #4338, .T. ) ;
#6316 = DIRECTION ( 'NONE',  ( -1.000000000000000000, 0.000000000000000000, -0.000000000000000000 ) ) ;
#6317 = AXIS2_PLACEMENT_3D ( 'NONE', #4343, #2244, #4453 ) ;
#6318 = DIRECTION ( 'NONE',  ( 0.000000000000000000, 0.000000000000000000, -1.000000000000000000 ) ) ;
#6319 = ORIENTED_EDGE ( 'NONE', *, *, #2234, .T. ) ;
#6320 = LINE ( 'NONE', #388, #4166 ) ;
#6321 = CYLINDRICAL_SURFACE ( 'NONE', #2873, 2.499999999999988454 ) ;
#6322 = ORIENTED_EDGE ( 'NONE', *, *, #4404, .F. ) ;
#6323 = EDGE_CURVE ( 'NONE', #1829, #682, #5756, .T. ) ;
#6324 = ORIENTED_EDGE ( 'NONE', *, *, #878, .T. ) ;
#6325 = DIRECTION ( 'NONE',  ( 0.000000000000000000, -1.000000000000000000, 0.000000000000000000 ) ) ;
#6326 = DIRECTION ( 'NONE',  ( -0.000000000000000000, -0.000000000000000000, 1.000000000000000000 ) ) ;
#6327 = CARTESIAN_POINT ( 'NONE',  ( -14.30000000000000959, 77.29999999999999716, 71.00000000000000000 ) ) ;
#6328 = CARTESIAN_POINT ( 'NONE',  ( -101.5000000000000000, 0.000000000000000000, -71.00000000000000000 ) ) ;
#6329 = FACE_OUTER_BOUND ( 'NONE', #74, .T. ) ;
#6330 = AXIS2_PLACEMENT_3D ( 'NONE', #1439, #3575, #5697 ) ;
#6331 = EDGE_LOOP ( 'NONE', ( #1459, #5976, #2358, #1953 ) ) ;
#6332 = EDGE_CURVE ( 'NONE', #1426, #945, #4247, .T. ) ;
#6333 = VECTOR ( 'NONE', #4674, 1000.000000000000000 ) ;
#6334 = PLANE ( 'NONE',  #85 ) ;
#6335 = CARTESIAN_POINT ( 'NONE',  ( -64.99999999999994316, 30.00000000000000000, 74.50000000000000000 ) ) ;
#6336 = FACE_OUTER_BOUND ( 'NONE', #2235, .T. ) ;
#6337 = ORIENTED_EDGE ( 'NONE', *, *, #6281, .T. ) ;
#6338 = LINE ( 'NONE', #1412, #5626 ) ;
#6339 = CARTESIAN_POINT ( 'NONE',  ( 82.74999999999992895, 30.41421356237309581, 78.74999999999995737 ) ) ;
#6340 = VECTOR ( 'NONE', #1024, 1000.000000000000000 ) ;
#6341 = EDGE_CURVE ( 'NONE', #61, #1857, #3764, .T. ) ;
#6342 = VERTEX_POINT ( 'NONE', #2016 ) ;
#6343 = ORIENTED_EDGE ( 'NONE', *, *, #3691, .F. ) ;
#6344 = FACE_OUTER_BOUND ( 'NONE', #2682, .T. ) ;
#6345 = CARTESIAN_POINT ( 'NONE',  ( -85.49999999999995737, 30.41421356237310292, 84.34999999999999432 ) ) ;
#6346 = FACE_OUTER_BOUND ( 'NONE', #6155, .T. ) ;
#6347 = CARTESIAN_POINT ( 'NONE',  ( 65.99999999999994316, 31.00000000000000000, 88.50000000000000000 ) ) ;
#6348 = ORIENTED_EDGE ( 'NONE', *, *, #5771, .F. ) ;
#6349 = EDGE_CURVE ( 'NONE', #3897, #582, #5057, .T. ) ;
#6350 = ADVANCED_FACE ( 'NONE', ( #5296 ), #1561, .T. ) ;
#6351 = ORIENTED_EDGE ( 'NONE', *, *, #424, .F. ) ;
#6352 = CARTESIAN_POINT ( 'NONE',  ( 88.99999999999995737, 47.73205080756887497, 89.50000000000000000 ) ) ;
#6353 = EDGE_LOOP ( 'NONE', ( #2920, #5440, #2901, #141, #1532, #1739, #5439, #5455 ) ) ;
#6354 = CARTESIAN_POINT ( 'NONE',  ( 43.25000000000000000, 75.50000000000000000, -92.50000000000000000 ) ) ;
#6355 = VERTEX_POINT ( 'NONE', #3132 ) ;
#6356 = ORIENTED_EDGE ( 'NONE', *, *, #326, .T. ) ;
#6357 = DIRECTION ( 'NONE',  ( 0.000000000000000000, 0.000000000000000000, 1.000000000000000000 ) ) ;
#6358 = PRESENTATION_STYLE_ASSIGNMENT (( #2100 ) ) ;
#6359 = CARTESIAN_POINT ( 'NONE',  ( 65.99999999999994316, 30.00000000000000000, 89.50000000000000000 ) ) ;
#6360 = DIRECTION ( 'NONE',  ( 1.000000000000000000, 6.938893903907222067E-15, 0.000000000000000000 ) ) ;
#6361 = CARTESIAN_POINT ( 'NONE',  ( 101.5000000000000000, 0.000000000000000000, 71.00000000000000000 ) ) ;
#6362 = ORIENTED_EDGE ( 'NONE', *, *, #3287, .F. ) ;
#6363 = DIRECTION ( 'NONE',  ( 0.000000000000000000, 0.000000000000000000, -1.000000000000000000 ) ) ;
#6364 = CARTESIAN_POINT ( 'NONE',  ( 113.8990275393720850, 17.05207768891856546, -9.500000000000005329 ) ) ;
#6365 = CARTESIAN_POINT ( 'NONE',  ( 111.5842616121307316, 13.63257779045125062, -72.50000000000001421 ) ) ;
#6366 = ORIENTED_EDGE ( 'NONE', *, *, #1313, .T. ) ;
#6367 = EDGE_CURVE ( 'NONE', #1360, #1168, #3026, .T. ) ;
#6368 = CARTESIAN_POINT ( 'NONE',  ( 2.077290320128693248E-14, 47.44999999999997442, 85.49999999999998579 ) ) ;
#6369 = DIRECTION ( 'NONE',  ( 1.000000000000000000, 0.000000000000000000, 0.000000000000000000 ) ) ;
#6370 = ORIENTED_EDGE ( 'NONE', *, *, #2241, .T. ) ;
#6371 = VERTEX_POINT ( 'NONE', #3243 ) ;
#6372 = DIRECTION ( 'NONE',  ( 0.000000000000000000, 0.000000000000000000, 1.000000000000000000 ) ) ;
#6373 = DIRECTION ( 'NONE',  ( -1.000000000000000000, -2.312964634635744436E-16, -0.000000000000000000 ) ) ;
#6374 = DIRECTION ( 'NONE',  ( 0.000000000000000000, 0.000000000000000000, -1.000000000000000000 ) ) ;
#6375 = EDGE_CURVE ( 'NONE', #3035, #4634, #4165, .T. ) ;
#6376 = DIRECTION ( 'NONE',  ( -1.000000000000000000, 0.000000000000000000, 0.000000000000000000 ) ) ;
#6377 = ORIENTED_EDGE ( 'NONE', *, *, #2928, .T. ) ;
#6378 = ORIENTED_EDGE ( 'NONE', *, *, #6073, .F. ) ;
#6379 = VERTEX_POINT ( 'NONE', #517 ) ;
#6380 = CARTESIAN_POINT ( 'NONE',  ( 103.0000000000000142, 107.0000000000000000, -72.50000000000000000 ) ) ;
#6381 = CYLINDRICAL_SURFACE ( 'NONE', #4309, 1.000000000000000888 ) ;
#6382 = ORIENTED_EDGE ( 'NONE', *, *, #6041, .T. ) ;
#6383 = EDGE_CURVE ( 'NONE', #1032, #6699, #5959, .T. ) ;
#6384 = LINE ( 'NONE', #423, #1642 ) ;
#6385 = ORIENTED_EDGE ( 'NONE', *, *, #5950, .F. ) ;
#6386 = ORIENTED_EDGE ( 'NONE', *, *, #4208, .T. ) ;
#6387 = FACE_OUTER_BOUND ( 'NONE', #1876, .T. ) ;
#6388 = DIRECTION ( 'NONE',  ( 1.000000000000000000, 2.775557561562890365E-16, 0.000000000000000000 ) ) ;
#6389 = EDGE_CURVE ( 'NONE', #966, #1704, #6417, .T. ) ;
#6390 = PLANE ( 'NONE',  #4093 ) ;
#6391 = VECTOR ( 'NONE', #5160, 1000.000000000000000 ) ;
#6392 = AXIS2_PLACEMENT_3D ( 'NONE', #5881, #1718, #2693 ) ;
#6393 = ORIENTED_EDGE ( 'NONE', *, *, #6548, .T. ) ;
#6394 = VECTOR ( 'NONE', #3464, 1000.000000000000000 ) ;
#6395 = CIRCLE ( 'NONE', #5393, 1.000000000000000888 ) ;
#6396 = CARTESIAN_POINT ( 'NONE',  ( 72.24999999999997158, 31.00000000000000000, 77.74999999999998579 ) ) ;
#6397 = CIRCLE ( 'NONE', #4941, 1.000000000000000888 ) ;
#6398 = CARTESIAN_POINT ( 'NONE',  ( 90.99999999999995737, 30.00000000000001421, 73.50000000000000000 ) ) ;
#6399 = FACE_OUTER_BOUND ( 'NONE', #4142, .T. ) ;
#6400 = FACE_OUTER_BOUND ( 'NONE', #4769, .T. ) ;
#6401 = DIRECTION ( 'NONE',  ( -0.9063077870366511579, 0.4226182617406968323, 0.000000000000000000 ) ) ;
#6402 = CIRCLE ( 'NONE', #5062, 1.799999999999996048 ) ;
#6403 = DIRECTION ( 'NONE',  ( 0.000000000000000000, 0.000000000000000000, -1.000000000000000000 ) ) ;
#6404 = AXIS2_PLACEMENT_3D ( 'NONE', #5344, #1611, #3881 ) ;
#6405 = ORIENTED_EDGE ( 'NONE', *, *, #4958, .F. ) ;
#6406 = ORIENTED_EDGE ( 'NONE', *, *, #4340, .T. ) ;
#6407 = DIRECTION ( 'NONE',  ( -1.000000000000000000, 0.000000000000000000, 0.000000000000000000 ) ) ;
#6408 = VECTOR ( 'NONE', #6586, 1000.000000000000000 ) ;
#6409 = CARTESIAN_POINT ( 'NONE',  ( -89.99999999999995737, 74.99537398588810788, 73.91421356237307805 ) ) ;
#6410 = CARTESIAN_POINT ( 'NONE',  ( -65.49999999999995737, 48.23205080756886787, 89.36602540378443393 ) ) ;
#6411 = LINE ( 'NONE', #5329, #1278 ) ;
#6412 = EDGE_LOOP ( 'NONE', ( #158, #2916, #1349, #4035 ) ) ;
#6413 = VECTOR ( 'NONE', #4313, 1000.000000000000000 ) ;
#6414 = EDGE_LOOP ( 'NONE', ( #3904, #6205, #845, #2373 ) ) ;
#6415 = VERTEX_POINT ( 'NONE', #967 ) ;
#6416 = EDGE_CURVE ( 'NONE', #2673, #1426, #5254, .T. ) ;
#6417 = LINE ( 'NONE', #448, #6292 ) ;
#6418 = DIRECTION ( 'NONE',  ( -0.5896016912371826457, -0.8076941535570589803, 0.000000000000000000 ) ) ;
#6419 = AXIS2_PLACEMENT_3D ( 'NONE', #3780, #1124, #5379 ) ;
#6420 = ORIENTED_EDGE ( 'NONE', *, *, #1830, .T. ) ;
#6421 = LINE ( 'NONE', #6455, #1198 ) ;
#6422 = VECTOR ( 'NONE', #4932, 1000.000000000000000 ) ;
#6423 = VERTEX_POINT ( 'NONE', #4801 ) ;
#6424 = VECTOR ( 'NONE', #1690, 1000.000000000000000 ) ;
#6425 = ORIENTED_EDGE ( 'NONE', *, *, #1827, .F. ) ;
#6426 = EDGE_CURVE ( 'NONE', #827, #731, #6278, .T. ) ;
#6427 = DIRECTION ( 'NONE',  ( -0.000000000000000000, 0.000000000000000000, 1.000000000000000000 ) ) ;
#6428 = VERTEX_POINT ( 'NONE', #3666 ) ;
#6429 = CARTESIAN_POINT ( 'NONE',  ( 89.99999999999995737, 31.00000000000000711, 89.50000000000000000 ) ) ;
#6430 = CARTESIAN_POINT ( 'NONE',  ( 89.99999999999995737, 73.98076211353351539, 74.50000000000000000 ) ) ;
#6431 = AXIS2_PLACEMENT_3D ( 'NONE', #72, #4248, #5222 ) ;
#6432 = ORIENTED_EDGE ( 'NONE', *, *, #1174, .T. ) ;
#6433 = ADVANCED_FACE ( 'NONE', ( #3632, #1634 ), #33, .F. ) ;
#6434 = ADVANCED_FACE ( 'NONE', ( #2153 ), #2538, .T. ) ;
#6435 = LINE ( 'NONE', #5708, #6725 ) ;
#6436 = CARTESIAN_POINT ( 'NONE',  ( 111.5842616121307316, 13.63257779045125062, -72.50000000000001421 ) ) ;
#6437 = DIRECTION ( 'NONE',  ( 0.000000000000000000, 0.000000000000000000, 1.000000000000000000 ) ) ;
#6438 = LINE ( 'NONE', #3814, #6501 ) ;
#6439 = CIRCLE ( 'NONE', #6219, 5.500000000000005329 ) ;
#6440 = ORIENTED_EDGE ( 'NONE', *, *, #3285, .F. ) ;
#6441 = CARTESIAN_POINT ( 'NONE',  ( 72.24999999999995737, 31.00000000000000000, 84.24999999999998579 ) ) ;
#6442 = DIRECTION ( 'NONE',  ( 0.000000000000000000, 0.000000000000000000, -1.000000000000000000 ) ) ;
#6443 = CIRCLE ( 'NONE', #5323, 5.500000000000005329 ) ;
#6444 = ORIENTED_EDGE ( 'NONE', *, *, #2912, .T. ) ;
#6445 = ORIENTED_EDGE ( 'NONE', *, *, #615, .F. ) ;
#6446 = DIRECTION ( 'NONE',  ( 1.000000000000000000, 0.000000000000000000, 0.000000000000000000 ) ) ;
#6447 = CARTESIAN_POINT ( 'NONE',  ( -85.08578643762685090, 30.00000000000001066, 84.76421356237311500 ) ) ;
#6448 = DIRECTION ( 'NONE',  ( -0.000000000000000000, -0.000000000000000000, 1.000000000000000000 ) ) ;
#6449 = DIRECTION ( 'NONE',  ( 1.000000000000000000, 0.000000000000000000, 0.000000000000000000 ) ) ;
#6450 = ORIENTED_EDGE ( 'NONE', *, *, #5448, .F. ) ;
#6451 = ORIENTED_EDGE ( 'NONE', *, *, #5104, .T. ) ;
#6452 = DIRECTION ( 'NONE',  ( -0.8660254037844397068, -0.4999999999999982792, 0.000000000000000000 ) ) ;
#6453 = DIRECTION ( 'NONE',  ( 1.000000000000000000, 0.000000000000000000, 0.000000000000000000 ) ) ;
#6454 = ORIENTED_EDGE ( 'NONE', *, *, #2421, .T. ) ;
#6455 = CARTESIAN_POINT ( 'NONE',  ( 104.0000000000000000, 39.00000000000000711, 79.69999999999998863 ) ) ;
#6456 = EDGE_CURVE ( 'NONE', #1355, #3517, #2718, .T. ) ;
#6457 = ORIENTED_EDGE ( 'NONE', *, *, #4909, .T. ) ;
#6458 = VERTEX_POINT ( 'NONE', #1493 ) ;
#6459 = DIRECTION ( 'NONE',  ( -1.000000000000000000, 0.000000000000000000, -0.000000000000000000 ) ) ;
#6460 = ORIENTED_EDGE ( 'NONE', *, *, #4020, .T. ) ;
#6461 = FACE_OUTER_BOUND ( 'NONE', #5084, .T. ) ;
#6462 = DIRECTION ( 'NONE',  ( 0.000000000000000000, -0.000000000000000000, -1.000000000000000000 ) ) ;
#6463 = EDGE_CURVE ( 'NONE', #1478, #3586, #4, .T. ) ;
#6464 = ORIENTED_EDGE ( 'NONE', *, *, #3612, .F. ) ;
#6465 = CARTESIAN_POINT ( 'NONE',  ( 105.2661037320747397, 25.33332345002290609, 53.49999999999999289 ) ) ;
#6466 = CARTESIAN_POINT ( 'NONE',  ( -29.14235369379997564, 107.8525355448228993, 85.11575733678684230 ) ) ;
#6467 = DIRECTION ( 'NONE',  ( 0.000000000000000000, 1.000000000000000000, 0.000000000000000000 ) ) ;
#6468 = CYLINDRICAL_SURFACE ( 'NONE', #1992, 1.799999999999996048 ) ;
#6469 = ADVANCED_FACE ( 'NONE', ( #1734 ), #2853, .T. ) ;
#6470 = CARTESIAN_POINT ( 'NONE',  ( -87.99999999999997158, 30.41421356237310292, 84.34999999999999432 ) ) ;
#6471 = DIRECTION ( 'NONE',  ( -1.000000000000000000, 0.000000000000000000, 0.000000000000000000 ) ) ;
#6472 = ORIENTED_EDGE ( 'NONE', *, *, #1427, .T. ) ;
#6473 = VERTEX_POINT ( 'NONE', #3898 ) ;
#6474 = CARTESIAN_POINT ( 'NONE',  ( -89.99999999999995737, 29.00000000000000355, 73.50000000000000000 ) ) ;
#6475 = CARTESIAN_POINT ( 'NONE',  ( -87.99999999999997158, 30.41421356237310292, 78.65000000000000568 ) ) ;
#6476 = DIRECTION ( 'NONE',  ( 0.000000000000000000, 0.000000000000000000, 1.000000000000000000 ) ) ;
#6477 = EDGE_CURVE ( 'NONE', #5548, #6699, #2708, .T. ) ;
#6478 = EDGE_CURVE ( 'NONE', #6458, #3297, #600, .T. ) ;
#6479 = CARTESIAN_POINT ( 'NONE',  ( 0.000000000000000000, 107.0000000000000000, -94.50000000000000000 ) ) ;
#6480 = VERTEX_POINT ( 'NONE', #3831 ) ;
#6481 = ORIENTED_EDGE ( 'NONE', *, *, #5363, .T. ) ;
#6482 = FACE_OUTER_BOUND ( 'NONE', #3158, .T. ) ;
#6483 =( LENGTH_UNIT ( ) NAMED_UNIT ( * ) SI_UNIT ( .MILLI., .METRE. ) );
#6484 = EDGE_LOOP ( 'NONE', ( #6301, #24, #5332, #3242 ) ) ;
#6485 = FACE_OUTER_BOUND ( 'NONE', #6832, .T. ) ;
#6486 = VERTEX_POINT ( 'NONE', #2328 ) ;
#6487 = ORIENTED_EDGE ( 'NONE', *, *, #5608, .T. ) ;
#6488 = FACE_OUTER_BOUND ( 'NONE', #6270, .T. ) ;
#6489 = EDGE_CURVE ( 'NONE', #2081, #3139, #653, .T. ) ;
#6490 = VERTEX_POINT ( 'NONE', #4423 ) ;
#6491 = DIRECTION ( 'NONE',  ( -0.000000000000000000, -0.000000000000000000, -1.000000000000000000 ) ) ;
#6492 = CARTESIAN_POINT ( 'NONE',  ( 109.5000000000000000, 18.00000000000000355, -52.50000000000000711 ) ) ;
#6493 = ORIENTED_EDGE ( 'NONE', *, *, #2272, .T. ) ;
#6494 = VECTOR ( 'NONE', #1101, 1000.000000000000000 ) ;
#6495 = DIRECTION ( 'NONE',  ( -0.000000000000000000, 0.000000000000000000, 1.000000000000000000 ) ) ;
#6496 = EDGE_CURVE ( 'NONE', #2013, #2519, #6553, .T. ) ;
#6497 = CYLINDRICAL_SURFACE ( 'NONE', #308, 1.000000000000000888 ) ;
#6498 = CYLINDRICAL_SURFACE ( 'NONE', #844, 1.000000000000000888 ) ;
#6499 = CIRCLE ( 'NONE', #377, 5.500000000000005329 ) ;
#6500 = DIRECTION ( 'NONE',  ( 1.000000000000000000, 0.000000000000000000, 0.000000000000000000 ) ) ;
#6501 = VECTOR ( 'NONE', #3782, 1000.000000000000000 ) ;
#6502 = CARTESIAN_POINT ( 'NONE',  ( 42.83578643762690064, 65.41421356237309226, -94.50000000000000000 ) ) ;
#6503 = VECTOR ( 'NONE', #2820, 1000.000000000000000 ) ;
#6504 = ORIENTED_EDGE ( 'NONE', *, *, #1028, .T. ) ;
#6505 = CIRCLE ( 'NONE', #4276, 1.000000000000000888 ) ;
#6506 = CIRCLE ( 'NONE', #1824, 1.000000000000000888 ) ;
#6507 = ADVANCED_FACE ( 'NONE', ( #3867 ), #5929, .T. ) ;
#6508 = LINE ( 'NONE', #5922, #6755 ) ;
#6509 = FACE_OUTER_BOUND ( 'NONE', #5624, .T. ) ;
#6510 = CARTESIAN_POINT ( 'NONE',  ( 109.5000000000000000, 18.00000000000000355, 53.49999999999999289 ) ) ;
#6511 = VECTOR ( 'NONE', #1917, 1000.000000000000000 ) ;
#6512 = CARTESIAN_POINT ( 'NONE',  ( -103.0000000000000142, 107.0000000000000000, 73.50000000000000000 ) ) ;
#6513 = VERTEX_POINT ( 'NONE', #6002 ) ;
#6514 = PRESENTATION_LAYER_ASSIGNMENT (  '', '', ( #166 ) ) ;
#6515 = EDGE_LOOP ( 'NONE', ( #4703, #678, #6574, #99 ) ) ;
#6516 = EDGE_CURVE ( 'NONE', #2613, #3241, #4904, .T. ) ;
#6517 = EDGE_CURVE ( 'NONE', #1153, #4101, #6063, .T. ) ;
#6518 = AXIS2_PLACEMENT_3D ( 'NONE', #1449, #6791, #5912 ) ;
#6519 = CARTESIAN_POINT ( 'NONE',  ( 82.74999999999994316, 39.00000000000000711, 81.49999999999998579 ) ) ;
#6520 = FACE_OUTER_BOUND ( 'NONE', #3930, .T. ) ;
#6521 = ORIENTED_EDGE ( 'NONE', *, *, #2847, .F. ) ;
#6522 = DIRECTION ( 'NONE',  ( 1.000000000000000000, -2.775557561562890365E-16, 0.000000000000000000 ) ) ;
#6523 = VECTOR ( 'NONE', #3024, 1000.000000000000000 ) ;
#6524 = ORIENTED_EDGE ( 'NONE', *, *, #2447, .F. ) ;
#6525 = ORIENTED_EDGE ( 'NONE', *, *, #4470, .F. ) ;
#6526 = STYLED_ITEM ( 'NONE', ( #4906 ), #3850 ) ;
#6527 = LINE ( 'NONE', #1744, #2488 ) ;
#6528 = VECTOR ( 'NONE', #5783, 1000.000000000000000 ) ;
#6529 = ORIENTED_EDGE ( 'NONE', *, *, #302, .T. ) ;
#6530 = CARTESIAN_POINT ( 'NONE',  ( 89.99999999999995737, 49.73205080756889629, 88.50000000000000000 ) ) ;
#6531 = DIRECTION ( 'NONE',  ( 1.000000000000000000, -8.673617379884027583E-15, 0.000000000000000000 ) ) ;
#6532 = ORIENTED_EDGE ( 'NONE', *, *, #2037, .F. ) ;
#6533 = AXIS2_PLACEMENT_3D ( 'NONE', #5695, #3440, #4647 ) ;
#6534 = FACE_OUTER_BOUND ( 'NONE', #5260, .T. ) ;
#6535 = DIRECTION ( 'NONE',  ( -0.000000000000000000, 0.000000000000000000, 1.000000000000000000 ) ) ;
#6536 = AXIS2_PLACEMENT_3D ( 'NONE', #1013, #4654, #5804 ) ;
#6537 = CARTESIAN_POINT ( 'NONE',  ( 113.4764092776313902, 16.14576990188190564, 73.50000000000000000 ) ) ;
#6538 = DIRECTION ( 'NONE',  ( -1.000000000000000000, -0.000000000000000000, -0.000000000000000000 ) ) ;
#6539 = CARTESIAN_POINT ( 'NONE',  ( 82.74999999999992895, 108.0000000000000426, 78.74999999999998579 ) ) ;
#6540 = ADVANCED_FACE ( 'NONE', ( #3379 ), #1137, .T. ) ;
#6541 = CARTESIAN_POINT ( 'NONE',  ( 84.49999999999994316, 30.00000000000000711, 85.34999999999999432 ) ) ;
#6542 = ORIENTED_EDGE ( 'NONE', *, *, #4562, .F. ) ;
#6543 = ORIENTED_EDGE ( 'NONE', *, *, #6600, .T. ) ;
#6544 = LINE ( 'NONE', #5891, #4535 ) ;
#6545 = LINE ( 'NONE', #6097, #3634 ) ;
#6546 = LINE ( 'NONE', #5997, #590 ) ;
#6547 = CARTESIAN_POINT ( 'NONE',  ( -65.99999999999994316, 28.99999999999999645, 74.50000000000000000 ) ) ;
#6548 = EDGE_CURVE ( 'NONE', #3976, #3534, #1712, .T. ) ;
#6549 = VECTOR ( 'NONE', #6141, 1000.000000000000000 ) ;
#6550 = VECTOR ( 'NONE', #84, 1000.000000000000000 ) ;
#6551 = ORIENTED_EDGE ( 'NONE', *, *, #162, .F. ) ;
#6552 = ORIENTED_EDGE ( 'NONE', *, *, #2794, .T. ) ;
#6553 = LINE ( 'NONE', #2781, #3724 ) ;
#6554 = LINE ( 'NONE', #2889, #6855 ) ;
#6555 = VERTEX_POINT ( 'NONE', #2811 ) ;
#6556 = LINE ( 'NONE', #1775, #5206 ) ;
#6557 = EDGE_CURVE ( 'NONE', #3035, #5180, #3318, .T. ) ;
#6558 = EDGE_CURVE ( 'NONE', #1644, #2804, #1109, .T. ) ;
#6559 = EDGE_LOOP ( 'NONE', ( #3166, #1077, #5788, #5938 ) ) ;
#6560 = AXIS2_PLACEMENT_3D ( 'NONE', #2838, #3443, #1231 ) ;
#6561 = ORIENTED_EDGE ( 'NONE', *, *, #1348, .T. ) ;
#6562 = CARTESIAN_POINT ( 'NONE',  ( -85.49999999999994316, 31.00000000000000711, 84.34999999999999432 ) ) ;
#6563 = EDGE_LOOP ( 'NONE', ( #6896, #4600, #6348 ) ) ;
#6564 = DIRECTION ( 'NONE',  ( -1.000000000000000000, -0.000000000000000000, -0.000000000000000000 ) ) ;
#6565 = DIRECTION ( 'NONE',  ( 1.000000000000000000, 0.000000000000000000, 0.000000000000000000 ) ) ;
#6566 = ADVANCED_FACE ( 'NONE', ( #6482 ), #1284, .T. ) ;
#6567 = ORIENTED_EDGE ( 'NONE', *, *, #6121, .T. ) ;
#6568 = CARTESIAN_POINT ( 'NONE',  ( -85.49999999999994316, 31.00000000000000711, 78.64999999999999147 ) ) ;
#6569 = CARTESIAN_POINT ( 'NONE',  ( 109.5000000000000000, 18.00000000000000355, -72.50000000000001421 ) ) ;
#6570 = PLANE ( 'NONE',  #1293 ) ;
#6571 = DIRECTION ( 'NONE',  ( 0.8660254037844413721, 0.4999999999999951705, -0.000000000000000000 ) ) ;
#6572 = FACE_OUTER_BOUND ( 'NONE', #3266, .T. ) ;
#6573 = PLANE ( 'NONE',  #5388 ) ;
#6574 = ORIENTED_EDGE ( 'NONE', *, *, #1359, .F. ) ;
#6575 = EDGE_LOOP ( 'NONE', ( #187, #6319, #2642, #5505, #2608, #1189, #5549, #2356 ) ) ;
#6576 = CARTESIAN_POINT ( 'NONE',  ( -88.99999999999995737, 30.00000000000000711, 89.50000000000000000 ) ) ;
#6577 = ADVANCED_FACE ( 'NONE', ( #173 ), #2192, .T. ) ;
#6578 = CARTESIAN_POINT ( 'NONE',  ( 64.99999999999994316, 30.00000000000000000, 88.50000000000000000 ) ) ;
#6579 = CARTESIAN_POINT ( 'NONE',  ( 103.0000000000000142, 0.000000000000000000, 73.50000000000000000 ) ) ;
#6580 = CARTESIAN_POINT ( 'NONE',  ( 89.99999999999995737, 39.00000000000000711, 83.29999999999998295 ) ) ;
#6581 = ORIENTED_EDGE ( 'NONE', *, *, #4975, .F. ) ;
#6583 = EDGE_LOOP ( 'NONE', ( #2021, #792, #134, #1330 ) ) ;
#6582 = DIRECTION ( 'NONE',  ( 1.000000000000000000, 0.000000000000000000, 0.000000000000000000 ) ) ;
#6584 = CARTESIAN_POINT ( 'NONE',  ( -71.24999999999998579, 30.00000000000000355, 77.74999999999998579 ) ) ;
#6585 = EDGE_CURVE ( 'NONE', #2557, #679, #4069, .T. ) ;
#6586 = DIRECTION ( 'NONE',  ( -1.000000000000000000, 0.000000000000000000, 0.000000000000000000 ) ) ;
#6587 = CARTESIAN_POINT ( 'NONE',  ( -14.65000000000000746, 76.64999999999999147, 80.99999999999998579 ) ) ;
#6588 = ORIENTED_EDGE ( 'NONE', *, *, #1358, .F. ) ;
#6589 = DIRECTION ( 'NONE',  ( -1.000000000000000000, 0.000000000000000000, 0.000000000000000000 ) ) ;
#6590 = ORIENTED_EDGE ( 'NONE', *, *, #781, .F. ) ;
#6591 = ORIENTED_EDGE ( 'NONE', *, *, #5662, .T. ) ;
#6592 = CARTESIAN_POINT ( 'NONE',  ( 71.87919463087249028, 50.31543624161072614, -94.50000000000000000 ) ) ;
#6593 = EDGE_CURVE ( 'NONE', #4633, #4695, #6397, .T. ) ;
#6594 = ORIENTED_EDGE ( 'NONE', *, *, #1656, .F. ) ;
#6595 = CARTESIAN_POINT ( 'NONE',  ( 36.50000000000000711, 30.99999999999998224, -73.50000000000000000 ) ) ;
#6596 = LINE ( 'NONE', #3845, #4871 ) ;
#6597 = DIRECTION ( 'NONE',  ( 1.000000000000000000, -0.000000000000000000, 0.000000000000000000 ) ) ;
#6598 = ORIENTED_EDGE ( 'NONE', *, *, #2461, .F. ) ;
#6599 = DIRECTION ( 'NONE',  ( -0.000000000000000000, 0.000000000000000000, 1.000000000000000000 ) ) ;
#6600 = EDGE_CURVE ( 'NONE', #4661, #6220, #1935, .T. ) ;
#6601 = EDGE_CURVE ( 'NONE', #5601, #3534, #275, .T. ) ;
#6602 = CARTESIAN_POINT ( 'NONE',  ( 43.25000000000000000, 75.50000000000000000, -73.50000000000000000 ) ) ;
#6603 = CARTESIAN_POINT ( 'NONE',  ( -88.99999999999995737, 30.00000000000000711, 77.64999999999999147 ) ) ;
#6604 = CARTESIAN_POINT ( 'NONE',  ( -88.99999999999995737, 29.00000000000000355, 74.50000000000000000 ) ) ;
#6605 = CARTESIAN_POINT ( 'NONE',  ( 43.25000000000000000, 64.99999999999995737, -93.50000000000000000 ) ) ;
#6606 = DIRECTION ( 'NONE',  ( -0.000000000000000000, -0.000000000000000000, -1.000000000000000000 ) ) ;
#6607 = ORIENTED_EDGE ( 'NONE', *, *, #5887, .T. ) ;
#6608 = VERTEX_POINT ( 'NONE', #4628 ) ;
#6609 = STYLED_ITEM ( 'NONE', ( #3279 ), #3923 ) ;
#6610 = DIRECTION ( 'NONE',  ( 0.000000000000000000, 0.000000000000000000, 1.000000000000000000 ) ) ;
#6611 = CARTESIAN_POINT ( 'NONE',  ( -88.99999999999995737, 0.000000000000000000, 89.50000000000000000 ) ) ;
#6612 = CARTESIAN_POINT ( 'NONE',  ( 88.99999999999995737, 30.00000000000000711, 74.50000000000000000 ) ) ;
#6613 = CYLINDRICAL_SURFACE ( 'NONE', #4171, 1.000000000000000888 ) ;
#6614 = VECTOR ( 'NONE', #6538, 1000.000000000000000 ) ;
#6615 = VECTOR ( 'NONE', #4977, 1000.000000000000000 ) ;
#6616 = EDGE_LOOP ( 'NONE', ( #4529, #2365, #147, #1120 ) ) ;
#6618 = VERTEX_POINT ( 'NONE', #1451 ) ;
#6617 = CARTESIAN_POINT ( 'NONE',  ( -64.99999999999992895, 39.00000000000000711, 81.49999999999998579 ) ) ;
#6619 = CARTESIAN_POINT ( 'NONE',  ( 33.24999999999999289, 105.4999999999999858, -94.50000000000000000 ) ) ;
#6620 = DIRECTION ( 'NONE',  ( -1.000000000000000000, -2.775557561562890365E-16, 0.000000000000000000 ) ) ;
#6621 = AXIS2_PLACEMENT_3D ( 'NONE', #4771, #3695, #554 ) ;
#6622 = SURFACE_SIDE_STYLE ('',( #4492 ) ) ;
#6623 = VECTOR ( 'NONE', #1190, 1000.000000000000000 ) ;
#6624 = VECTOR ( 'NONE', #3628, 1000.000000000000000 ) ;
#6625 = VERTEX_POINT ( 'NONE', #3968 ) ;
#6626 = CARTESIAN_POINT ( 'NONE',  ( 84.49999999999994316, 30.00000000000000711, 77.64999999999999147 ) ) ;
#6627 = ORIENTED_EDGE ( 'NONE', *, *, #2065, .F. ) ;
#6628 = VECTOR ( 'NONE', #5830, 1000.000000000000000 ) ;
#6629 = EDGE_CURVE ( 'NONE', #387, #5336, #1939, .T. ) ;
#6630 = CIRCLE ( 'NONE', #4946, 5.500000000000005329 ) ;
#6631 = EDGE_LOOP ( 'NONE', ( #2104, #5060, #6307, #3919 ) ) ;
#6632 = CARTESIAN_POINT ( 'NONE',  ( 47.25000000000000000, 85.49999999999997158, -92.50000000000000000 ) ) ;
#6633 = VECTOR ( 'NONE', #3641, 1000.000000000000000 ) ;
#6634 = ORIENTED_EDGE ( 'NONE', *, *, #2957, .F. ) ;
#6635 = FACE_OUTER_BOUND ( 'NONE', #3569, .T. ) ;
#6636 = DIRECTION ( 'NONE',  ( 1.000000000000000000, 0.000000000000000000, 0.000000000000000000 ) ) ;
#6637 = VERTEX_POINT ( 'NONE', #6206 ) ;
#6638 = EDGE_CURVE ( 'NONE', #3316, #523, #598, .T. ) ;
#6639 =( BOUNDED_CURVE ( )  B_SPLINE_CURVE ( 3, ( #6061, #6101, #1279, #749 ),
 .UNSPECIFIED., .F., .F. ) 
 B_SPLINE_CURVE_WITH_KNOTS ( ( 4, 4 ),
 ( 1.570796326794896558, 3.141592653589793116 ),
 .UNSPECIFIED. ) 
 CURVE ( )  GEOMETRIC_REPRESENTATION_ITEM ( )  RATIONAL_B_SPLINE_CURVE ( ( 1.000000000000000000, 0.8047378541243649375, 0.8047378541243649375, 1.000000000000000000 ) ) 
 REPRESENTATION_ITEM ( '' )  );
#6640 = VECTOR ( 'NONE', #2455, 1000.000000000000000 ) ;
#6641 = PLANE ( 'NONE',  #73 ) ;
#6642 = FACE_OUTER_BOUND ( 'NONE', #1537, .T. ) ;
#6643 = DIRECTION ( 'NONE',  ( 0.4226182617406966657, 0.9063077870366513800, -0.000000000000000000 ) ) ;
#6644 = CIRCLE ( 'NONE', #183, 1.000000000000000888 ) ;
#6645 = EDGE_CURVE ( 'NONE', #3897, #6490, #2495, .T. ) ;
#6646 = DIRECTION ( 'NONE',  ( 1.000000000000000000, 2.312964634635744436E-16, 0.000000000000000000 ) ) ;
#6647 = EDGE_CURVE ( 'NONE', #2788, #6084, #1420, .T. ) ;
#6648 = VERTEX_POINT ( 'NONE', #3556 ) ;
#6649 = ORIENTED_EDGE ( 'NONE', *, *, #2677, .F. ) ;
#6650 = TOROIDAL_SURFACE ( 'NONE', #2079, 2.000000000000000000, 1.000000000000000000 ) ;
#6651 = LINE ( 'NONE', #6576, #1742 ) ;
#6652 = LINE ( 'NONE', #3015, #4181 ) ;
#6653 = DIRECTION ( 'NONE',  ( 1.000000000000000000, 0.000000000000000000, 0.000000000000000000 ) ) ;
#6654 = CARTESIAN_POINT ( 'NONE',  ( -101.5000000000000000, 105.0000000000000000, 71.00000000000000000 ) ) ;
#6655 = VECTOR ( 'NONE', #3633, 1000.000000000000000 ) ;
#6656 = ORIENTED_EDGE ( 'NONE', *, *, #286, .F. ) ;
#6658 = VERTEX_POINT ( 'NONE', #889 ) ;
#6657 = LINE ( 'NONE', #1875, #5960 ) ;
#6659 = CARTESIAN_POINT ( 'NONE',  ( 112.5398487305270265, 16.58249525732250618, 73.50000000000000000 ) ) ;
#6660 = CARTESIAN_POINT ( 'NONE',  ( 47.24999999999998579, 75.50000000000000000, -93.50000000000000000 ) ) ;
#6661 = PLANE ( 'NONE',  #2369 ) ;
#6662 = VERTEX_POINT ( 'NONE', #2917 ) ;
#6663 = VECTOR ( 'NONE', #4614, 1000.000000000000000 ) ;
#6664 = CARTESIAN_POINT ( 'NONE',  ( -103.9999999999999858, 30.99999999999998579, -73.50000000000000000 ) ) ;
#6665 = EDGE_LOOP ( 'NONE', ( #5835, #6212, #6315, #989 ) ) ;
#6666 = ORIENTED_EDGE ( 'NONE', *, *, #6857, .F. ) ;
#6667 = AXIS2_PLACEMENT_3D ( 'NONE', #5011, #3973, #2332 ) ;
#6668 = FACE_OUTER_BOUND ( 'NONE', #2310, .T. ) ;
#6669 = EDGE_CURVE ( 'NONE', #980, #68, #6166, .T. ) ;
#6670 = VERTEX_POINT ( 'NONE', #2359 ) ;
#6671 = DIRECTION ( 'NONE',  ( 0.000000000000000000, 0.000000000000000000, 1.000000000000000000 ) ) ;
#6672 = LINE ( 'NONE', #1991, #854 ) ;
#6673 = ORIENTED_EDGE ( 'NONE', *, *, #5383, .F. ) ;
#6674 = CARTESIAN_POINT ( 'NONE',  ( -101.2499999999999858, 107.0000000000000000, -93.50000000000000000 ) ) ;
#6675 = PRODUCT_DEFINITION_SHAPE ( 'NONE', 'NONE',  #6149 ) ;
#6676 = EDGE_CURVE ( 'NONE', #2699, #3274, #2958, .T. ) ;
#6677 = DIRECTION ( 'NONE',  ( 1.000000000000000000, 0.000000000000000000, 0.000000000000000000 ) ) ;
#6678 = CARTESIAN_POINT ( 'NONE',  ( 0.000000000000000000, 107.0000000000000000, 85.49999999999998579 ) ) ;
#6679 = CARTESIAN_POINT ( 'NONE',  ( 87.99999999999995737, 39.00000000000000711, 81.49999999999998579 ) ) ;
#6680 =( BOUNDED_CURVE ( )  B_SPLINE_CURVE ( 3, ( #6430, #1646, #3775, #5310 ),
 .UNSPECIFIED., .F., .F. ) 
 B_SPLINE_CURVE_WITH_KNOTS ( ( 4, 4 ),
 ( 1.570796326794896558, 3.141592653589793116 ),
 .UNSPECIFIED. ) 
 CURVE ( )  GEOMETRIC_REPRESENTATION_ITEM ( )  RATIONAL_B_SPLINE_CURVE ( ( 1.000000000000000000, 0.8047378541243649375, 0.8047378541243649375, 1.000000000000000000 ) ) 
 REPRESENTATION_ITEM ( '' )  );
#6681 = ORIENTED_EDGE ( 'NONE', *, *, #3698, .T. ) ;
#6682 = ORIENTED_EDGE ( 'NONE', *, *, #4163, .F. ) ;
#6683 = CARTESIAN_POINT ( 'NONE',  ( 85.49999999999995737, 39.00000000000000711, 79.69999999999998863 ) ) ;
#6684 = ADVANCED_FACE ( 'NONE', ( #5081, #3023, #374, #4532, #1382, #5142 ), #4490, .T. ) ;
#6685 = CYLINDRICAL_SURFACE ( 'NONE', #5299, 1.000000000000000888 ) ;
#6686 = CARTESIAN_POINT ( 'NONE',  ( -51.35000000000000142, 80.82383769534406781, 73.50000000000000000 ) ) ;
#6687 = FACE_OUTER_BOUND ( 'NONE', #3620, .T. ) ;
#6688 = ORIENTED_EDGE ( 'NONE', *, *, #3358, .F. ) ;
#6690 = ORIENTED_EDGE ( 'NONE', *, *, #4967, .T. ) ;
#6689 = DIRECTION ( 'NONE',  ( 1.000000000000000000, 0.000000000000000000, 0.000000000000000000 ) ) ;
#6691 = DIRECTION ( 'NONE',  ( -0.9063077870366512689, 0.4226182617406969433, 0.000000000000000000 ) ) ;
#6692 = EDGE_CURVE ( 'NONE', #1351, #387, #5114, .T. ) ;
#6693 = CARTESIAN_POINT ( 'NONE',  ( 114.8765892147881118, 16.84142828645602563, 73.50000000000000000 ) ) ;
#6694 = DIRECTION ( 'NONE',  ( 1.000000000000000000, 0.000000000000000000, 0.000000000000000000 ) ) ;
#6695 = EDGE_CURVE ( 'NONE', #886, #4294, #2829, .T. ) ;
#6696 = EDGE_LOOP ( 'NONE', ( #4556, #4041, #855, #1181 ) ) ;
#6697 = CARTESIAN_POINT ( 'NONE',  ( 89.99999999999995737, 31.00000000000000711, 89.50000000000000000 ) ) ;
#6698 = ORIENTED_EDGE ( 'NONE', *, *, #872, .F. ) ;
#6699 = VERTEX_POINT ( 'NONE', #6659 ) ;
#6700 = CARTESIAN_POINT ( 'NONE',  ( -91.50000000000001421, 105.0000000000000000, -73.50000000000000000 ) ) ;
#6701 = ORIENTED_EDGE ( 'NONE', *, *, #2333, .F. ) ;
#6702 = FACE_OUTER_BOUND ( 'NONE', #180, .T. ) ;
#6703 = CARTESIAN_POINT ( 'NONE',  ( 2.077290320128692933E-14, 47.44999999999997442, 80.99999999999998579 ) ) ;
#6704 = EDGE_LOOP ( 'NONE', ( #5791, #3232, #2793, #5709 ) ) ;
#6705 = DIRECTION ( 'NONE',  ( 0.000000000000000000, 0.000000000000000000, -1.000000000000000000 ) ) ;
#6706 = FACE_OUTER_BOUND ( 'NONE', #4683, .T. ) ;
#6707 = DIRECTION ( 'NONE',  ( -1.000000000000000000, -0.000000000000000000, -0.000000000000000000 ) ) ;
#6708 = CARTESIAN_POINT ( 'NONE',  ( 88.99999999999995737, 48.00000000000000000, 89.50000000000000000 ) ) ;
#6709 = ORIENTED_EDGE ( 'NONE', *, *, #919, .F. ) ;
#6710 = ADVANCED_FACE ( 'NONE', ( #6240 ), #2993, .F. ) ;
#6711 = EDGE_LOOP ( 'NONE', ( #1769, #1, #1913, #2537 ) ) ;
#6712 = CARTESIAN_POINT ( 'NONE',  ( -82.74999999999997158, 48.00000000000000000, 78.74999999999998579 ) ) ;
#6713 = DIRECTION ( 'NONE',  ( -0.000000000000000000, 0.000000000000000000, 1.000000000000000000 ) ) ;
#6714 = LINE ( 'NONE', #1931, #2381 ) ;
#6715 = CARTESIAN_POINT ( 'NONE',  ( -102.9999999999999858, 107.0000000000000000, -73.50000000000000000 ) ) ;
#6716 = ADVANCED_FACE ( 'NONE', ( #2888 ), #1842, .T. ) ;
#6717 = ORIENTED_EDGE ( 'NONE', *, *, #5998, .T. ) ;
#6718 = VECTOR ( 'NONE', #3161, 1000.000000000000000 ) ;
#6719 = VECTOR ( 'NONE', #5816, 1000.000000000000000 ) ;
#6721 = ORIENTED_EDGE ( 'NONE', *, *, #2014, .F. ) ;
#6720 = FACE_OUTER_BOUND ( 'NONE', #454, .T. ) ;
#6722 = CARTESIAN_POINT ( 'NONE',  ( 103.0000000000000142, 0.000000000000000000, -72.50000000000000000 ) ) ;
#6723 = DIRECTION ( 'NONE',  ( -1.000000000000000000, 0.000000000000000000, 0.000000000000000000 ) ) ;
#6724 = CARTESIAN_POINT ( 'NONE',  ( -102.2499999999999858, 64.99999999999998579, -73.50000000000000000 ) ) ;
#6725 = VECTOR ( 'NONE', #4132, 1000.000000000000000 ) ;
#6726 = AXIS2_PLACEMENT_3D ( 'NONE', #5137, #366, #3582 ) ;
#6727 = LINE ( 'NONE', #4074, #4759 ) ;
#6728 = VERTEX_POINT ( 'NONE', #1550 ) ;
#6729 = ADVANCED_FACE ( 'NONE', ( #6859 ), #3787, .T. ) ;
#6730 = EDGE_CURVE ( 'NONE', #5633, #2699, #2717, .T. ) ;
#6731 = ORIENTED_EDGE ( 'NONE', *, *, #2584, .F. ) ;
#6732 = VECTOR ( 'NONE', #1188, 1000.000000000000000 ) ;
#6733 = VECTOR ( 'NONE', #4192, 999.9999999999998863 ) ;
#6734 = CARTESIAN_POINT ( 'NONE',  ( -91.50000000000001421, 98.99999999999998579, -80.99999999999998579 ) ) ;
#6735 = CARTESIAN_POINT ( 'NONE',  ( 104.0000000000000142, 107.0000000000000000, -72.50000000000000000 ) ) ;
#6736 = EDGE_LOOP ( 'NONE', ( #888, #5105, #2706, #6351 ) ) ;
#6737 = DIRECTION ( 'NONE',  ( 0.000000000000000000, 0.000000000000000000, 1.000000000000000000 ) ) ;
#6738 = DIRECTION ( 'NONE',  ( -1.000000000000000000, 0.000000000000000000, 0.000000000000000000 ) ) ;
#6739 = VECTOR ( 'NONE', #5076, 1000.000000000000000 ) ;
#6740 = CIRCLE ( 'NONE', #1499, 1.799999999999996048 ) ;
#6741 = VERTEX_POINT ( 'NONE', #4861 ) ;
#6742 = FACE_OUTER_BOUND ( 'NONE', #1117, .T. ) ;
#6743 = AXIS2_PLACEMENT_3D ( 'NONE', #459, #1997, #2579 ) ;
#6744 = FACE_OUTER_BOUND ( 'NONE', #6165, .T. ) ;
#6745 = CARTESIAN_POINT ( 'NONE',  ( 109.5000000000000000, 18.00000000000000355, 53.49999999999999289 ) ) ;
#6746 = CARTESIAN_POINT ( 'NONE',  ( 104.0000000000000000, 39.00000000000000711, 81.49999999999998579 ) ) ;
#6747 = CIRCLE ( 'NONE', #2624, 1.000000000000000888 ) ;
#6748 = ORIENTED_EDGE ( 'NONE', *, *, #4125, .T. ) ;
#6749 = DIRECTION ( 'NONE',  ( 2.775557561562890365E-16, 1.000000000000000000, -0.000000000000000000 ) ) ;
#6750 = CIRCLE ( 'NONE', #4964, 2.499999999999988454 ) ;
#6751 = DIRECTION ( 'NONE',  ( -0.000000000000000000, 0.000000000000000000, 1.000000000000000000 ) ) ;
#6752 = DIRECTION ( 'NONE',  ( -0.000000000000000000, -0.000000000000000000, -1.000000000000000000 ) ) ;
#6753 = EDGE_CURVE ( 'NONE', #2712, #1857, #4388, .T. ) ;
#6754 = FACE_OUTER_BOUND ( 'NONE', #3596, .T. ) ;
#6755 = VECTOR ( 'NONE', #1626, 1000.000000000000000 ) ;
#6756 = ORIENTED_EDGE ( 'NONE', *, *, #5794, .T. ) ;
#6758 = ORIENTED_EDGE ( 'NONE', *, *, #5218, .F. ) ;
#6757 = CARTESIAN_POINT ( 'NONE',  ( 111.0068798738714406, 14.53888557748789268, 10.49999999999999467 ) ) ;
#6759 = CARTESIAN_POINT ( 'NONE',  ( 71.87919463087249028, 50.31543624161072614, -93.50000000000000000 ) ) ;
#6760 = LINE ( 'NONE', #443, #3065 ) ;
#6761 = FACE_OUTER_BOUND ( 'NONE', #3903, .T. ) ;
#6762 = AXIS2_PLACEMENT_3D ( 'NONE', #5558, #1786, #224 ) ;
#6763 = EDGE_CURVE ( 'NONE', #2887, #1251, #48, .T. ) ;
#6764 = CARTESIAN_POINT ( 'NONE',  ( 0.000000000000000000, 108.0000000000000000, -93.50000000000000000 ) ) ;
#6765 = ORIENTED_EDGE ( 'NONE', *, *, #5063, .T. ) ;
#6766 = ORIENTED_EDGE ( 'NONE', *, *, #4520, .F. ) ;
#6767 = CARTESIAN_POINT ( 'NONE',  ( 103.0000000000000142, 0.000000000000000000, 72.50000000000000000 ) ) ;
#6768 = LINE ( 'NONE', #420, #6213 ) ;
#6769 = AXIS2_PLACEMENT_3D ( 'NONE', #1468, #3010, #843 ) ;
#6770 = ORIENTED_EDGE ( 'NONE', *, *, #1872, .T. ) ;
#6771 = ADVANCED_FACE ( 'NONE', ( #3121 ), #3231, .F. ) ;
#6772 = FACE_OUTER_BOUND ( 'NONE', #3509, .T. ) ;
#6773 = EDGE_CURVE ( 'NONE', #451, #6658, #3165, .T. ) ;
#6774 = CARTESIAN_POINT ( 'NONE',  ( 94.68236835487485337, 54.66489085719761221, -72.50000000000001421 ) ) ;
#6775 = EDGE_LOOP ( 'NONE', ( #6681, #2593, #1619, #5251 ) ) ;
#6776 = VECTOR ( 'NONE', #1638, 1000.000000000000000 ) ;
#6777 = CARTESIAN_POINT ( 'NONE',  ( 89.99999999999995737, 39.00000000000000711, 81.49999999999998579 ) ) ;
#6778 = CARTESIAN_POINT ( 'NONE',  ( 65.99999999999994316, 47.73205080756887497, 89.50000000000000000 ) ) ;
#6779 = DIRECTION ( 'NONE',  ( 1.000000000000000000, -0.000000000000000000, 0.000000000000000000 ) ) ;
#6780 = ADVANCED_FACE ( 'NONE', ( #5809 ), #22, .T. ) ;
#6781 =( BOUNDED_CURVE ( )  B_SPLINE_CURVE ( 3, ( #6410, #3758, #577, #3237 ),
 .UNSPECIFIED., .F., .T. ) 
 B_SPLINE_CURVE_WITH_KNOTS ( ( 4, 4 ),
 ( 3.665191429188077166, 4.712388980384683457 ),
 .UNSPECIFIED. ) 
 CURVE ( )  GEOMETRIC_REPRESENTATION_ITEM ( )  RATIONAL_B_SPLINE_CURVE ( ( 1.000000000000000000, 0.9106836025229576581, 0.9106836025229576581, 1.000000000000000000 ) ) 
 REPRESENTATION_ITEM ( '' )  );
#6782 = DIRECTION ( 'NONE',  ( 2.312964634635744436E-16, -1.000000000000000000, -0.000000000000000000 ) ) ;
#6783 = ADVANCED_FACE ( 'NONE', ( #5886 ), #2180, .F. ) ;
#6784 = CARTESIAN_POINT ( 'NONE',  ( -71.24999999999998579, 30.00000000000000355, 85.24999999999998579 ) ) ;
#6785 = EDGE_LOOP ( 'NONE', ( #6457, #5969, #3214, #2229 ) ) ;
#6786 = CYLINDRICAL_SURFACE ( 'NONE', #6536, 1.000000000000000888 ) ;
#6787 = CARTESIAN_POINT ( 'NONE',  ( 72.24999999999995737, 39.00000000000000711, 79.69999999999998863 ) ) ;
#6788 = DIRECTION ( 'NONE',  ( 1.000000000000000000, 0.000000000000000000, 0.000000000000000000 ) ) ;
#6789 = CARTESIAN_POINT ( 'NONE',  ( 33.24999999999999289, 0.000000000000000000, -73.50000000000000000 ) ) ;
#6790 = ORIENTED_EDGE ( 'NONE', *, *, #5907, .T. ) ;
#6792 = ORIENTED_EDGE ( 'NONE', *, *, #2454, .F. ) ;
#6791 = DIRECTION ( 'NONE',  ( -1.000000000000000000, 2.775557561562890365E-16, 0.000000000000000000 ) ) ;
#6793 = ADVANCED_FACE ( 'NONE', ( #1687 ), #4722, .T. ) ;
#6794 = LINE ( 'NONE', #3268, #3315 ) ;
#6795 = CYLINDRICAL_SURFACE ( 'NONE', #394, 1.000000000000000888 ) ;
#6796 = LINE ( 'NONE', #6311, #693 ) ;
#6797 = CARTESIAN_POINT ( 'NONE',  ( 0.000000000000000000, 107.0000000000000000, 72.50000000000000000 ) ) ;
#6798 = ORIENTED_EDGE ( 'NONE', *, *, #3562, .T. ) ;
#6799 = EDGE_LOOP ( 'NONE', ( #2113, #1838, #2042, #1233 ) ) ;
#6800 = EDGE_CURVE ( 'NONE', #110, #2784, #4203, .T. ) ;
#6801 = DIRECTION ( 'NONE',  ( -1.000000000000000000, 0.000000000000000000, 0.000000000000000000 ) ) ;
#6802 = LINE ( 'NONE', #4141, #6655 ) ;
#6803 = ORIENTED_EDGE ( 'NONE', *, *, #2982, .F. ) ;
#6804 = PLANE ( 'NONE',  #5736 ) ;
#6805 = ORIENTED_EDGE ( 'NONE', *, *, #4996, .F. ) ;
#6806 = EDGE_CURVE ( 'NONE', #2480, #5374, #3263, .T. ) ;
#6807 = CARTESIAN_POINT ( 'NONE',  ( 46.24999999999998579, 0.000000000000000000, -93.50000000000000000 ) ) ;
#6808 = CARTESIAN_POINT ( 'NONE',  ( -84.49999999999994316, 30.00000000000000711, 78.64999999999999147 ) ) ;
#6809 = CYLINDRICAL_SURFACE ( 'NONE', #384, 1.000000000000000888 ) ;
#6810 = CARTESIAN_POINT ( 'NONE',  ( 90.99999999999995737, 31.00000000000000711, 73.50000000000000000 ) ) ;
#6811 = ORIENTED_EDGE ( 'NONE', *, *, #781, .T. ) ;
#6812 = EDGE_CURVE ( 'NONE', #1249, #5670, #5242, .T. ) ;
#6813 = EDGE_CURVE ( 'NONE', #4019, #3316, #6506, .T. ) ;
#6814 = DIRECTION ( 'NONE',  ( 0.000000000000000000, 0.000000000000000000, 1.000000000000000000 ) ) ;
#6815 = CARTESIAN_POINT ( 'NONE',  ( -103.0000000000000142, 108.0000000000000000, 72.50000000000000000 ) ) ;
#6816 = LINE ( 'NONE', #951, #6170 ) ;
#6817 = VERTEX_POINT ( 'NONE', #2633 ) ;
#6818 = CARTESIAN_POINT ( 'NONE',  ( -32.17560900454532913, 107.4169590932631309, 73.43372003513213997 ) ) ;
#6819 = ORIENTED_EDGE ( 'NONE', *, *, #3227, .T. ) ;
#6821 = ORIENTED_EDGE ( 'NONE', *, *, #3037, .F. ) ;
#6820 = DIRECTION ( 'NONE',  ( 0.000000000000000000, 0.000000000000000000, -1.000000000000000000 ) ) ;
#6822 = CARTESIAN_POINT ( 'NONE',  ( 112.9624669922677214, 17.48880304435916244, -9.500000000000005329 ) ) ;
#6823 = DIRECTION ( 'NONE',  ( -0.000000000000000000, -0.000000000000000000, 1.000000000000000000 ) ) ;
#6824 = LINE ( 'NONE', #445, #1760 ) ;
#6825 = EDGE_CURVE ( 'NONE', #6827, #987, #4758, .T. ) ;
#6826 = AXIS2_PLACEMENT_3D ( 'NONE', #2919, #3486, #6242 ) ;
#6827 = VERTEX_POINT ( 'NONE', #3197 ) ;
#6828 = VERTEX_POINT ( 'NONE', #5322 ) ;
#6829 = DIRECTION ( 'NONE',  ( 1.000000000000000000, 0.000000000000000000, 0.000000000000000000 ) ) ;
#6830 = AXIS2_PLACEMENT_3D ( 'NONE', #6086, #6599, #3437 ) ;
#6831 = CARTESIAN_POINT ( 'NONE',  ( -51.15769415355705974, 81.41343938658125978, 85.49999999999998579 ) ) ;
#6832 = EDGE_LOOP ( 'NONE', ( #4782, #3491, #1911, #1631 ) ) ;
#6833 = CARTESIAN_POINT ( 'NONE',  ( 107.9196935705609519, 19.93717102731624990, -72.50000000000001421 ) ) ;
#6834 = CARTESIAN_POINT ( 'NONE',  ( -101.5000000000000000, 105.0000000000000000, -71.00000000000000000 ) ) ;
#6835 = ADVANCED_FACE ( 'NONE', ( #541 ), #4788, .T. ) ;
#6836 = ORIENTED_EDGE ( 'NONE', *, *, #5653, .T. ) ;
#6837 = VECTOR ( 'NONE', #2305, 1000.000000000000000 ) ;
#6838 = AXIS2_PLACEMENT_3D ( 'NONE', #2449, #5629, #4582 ) ;
#6839 = VECTOR ( 'NONE', #238, 1000.000000000000000 ) ;
#6840 = ORIENTED_EDGE ( 'NONE', *, *, #3331, .F. ) ;
#6841 = CYLINDRICAL_SURFACE ( 'NONE', #2709, 1.000000000000000888 ) ;
#6842 = LINE ( 'NONE', #902, #612 ) ;
#6843 = LINE ( 'NONE', #6359, #4528 ) ;
#6844 = AXIS2_PLACEMENT_3D ( 'NONE', #4735, #6871, #4218 ) ;
#6845 = LINE ( 'NONE', #3185, #1602 ) ;
#6846 = CARTESIAN_POINT ( 'NONE',  ( 87.99999999999995737, 31.00000000000000711, 78.64999999999999147 ) ) ;
#6847 = EDGE_CURVE ( 'NONE', #5594, #311, #2269, .T. ) ;
#6848 = ORIENTED_EDGE ( 'NONE', *, *, #2295, .T. ) ;
#6849 = VECTOR ( 'NONE', #2487, 1000.000000000000000 ) ;
#6850 = VECTOR ( 'NONE', #393, 1000.000000000000000 ) ;
#6851 = CARTESIAN_POINT ( 'NONE',  ( -72.25000000000000000, 108.0000000000000142, 84.24999999999998579 ) ) ;
#6852 = DIRECTION ( 'NONE',  ( -0.000000000000000000, -0.000000000000000000, 1.000000000000000000 ) ) ;
#6853 = CARTESIAN_POINT ( 'NONE',  ( -51.34999999999998721, -9.207033642522892524E-15, 73.50000000000000000 ) ) ;
#6854 = ORIENTED_EDGE ( 'NONE', *, *, #3521, .T. ) ;
#6855 = VECTOR ( 'NONE', #4978, 1000.000000000000000 ) ;
#6856 = ADVANCED_FACE ( 'NONE', ( #740, #5991 ), #6573, .F. ) ;
#6857 = EDGE_CURVE ( 'NONE', #4872, #4643, #1721, .T. ) ;
#6858 = DIRECTION ( 'NONE',  ( 1.000000000000000000, 0.000000000000000000, 0.000000000000000000 ) ) ;
#6859 = FACE_OUTER_BOUND ( 'NONE', #3178, .T. ) ;
#6860 = VERTEX_POINT ( 'NONE', #3409 ) ;
#6861 = VECTOR ( 'NONE', #4462, 1000.000000000000000 ) ;
#6862 = VECTOR ( 'NONE', #1793, 1000.000000000000000 ) ;
#6863 = VERTEX_POINT ( 'NONE', #4997 ) ;
#6864 = DIRECTION ( 'NONE',  ( 1.000000000000000000, 0.000000000000000000, 0.000000000000000000 ) ) ;
#6865 = CARTESIAN_POINT ( 'NONE',  ( -47.50000000000000711, 77.29999999999999716, 85.49999999999998579 ) ) ;
#6866 = FACE_OUTER_BOUND ( 'NONE', #4910, .T. ) ;
#6867 = CARTESIAN_POINT ( 'NONE',  ( -31.24188896941318561, 108.0000000000000000, 84.49999999999998579 ) ) ;
#6868 = VECTOR ( 'NONE', #464, 1000.000000000000000 ) ;
#6869 = ORIENTED_EDGE ( 'NONE', *, *, #5534, .T. ) ;
#6870 = ORIENTED_EDGE ( 'NONE', *, *, #5171, .F. ) ;
#6871 = DIRECTION ( 'NONE',  ( -1.000000000000000000, 0.000000000000000000, 0.000000000000000000 ) ) ;
#6872 = AXIS2_PLACEMENT_3D ( 'NONE', #62, #2284, #3373 ) ;
#6873 = CARTESIAN_POINT ( 'NONE',  ( 0.000000000000000000, 47.73205080756887497, 89.50000000000000000 ) ) ;
#6874 = EDGE_LOOP ( 'NONE', ( #4422, #5468, #3138, #5811 ) ) ;
#6875 = DIRECTION ( 'NONE',  ( 0.000000000000000000, -0.000000000000000000, -1.000000000000000000 ) ) ;
#6876 = ORIENTED_EDGE ( 'NONE', *, *, #581, .F. ) ;
#6877 = VECTOR ( 'NONE', #2209, 1000.000000000000000 ) ;
#6878 = VERTEX_POINT ( 'NONE', #2279 ) ;
#6879 = FACE_OUTER_BOUND ( 'NONE', #6414, .T. ) ;
#6880 = ADVANCED_FACE ( 'NONE', ( #5028 ), #642, .F. ) ;
#6881 = DIRECTION ( 'NONE',  ( -0.000000000000000000, -0.000000000000000000, 1.000000000000000000 ) ) ;
#6882 = DIRECTION ( 'NONE',  ( 0.000000000000000000, 0.000000000000000000, 1.000000000000000000 ) ) ;
#6883 = CYLINDRICAL_SURFACE ( 'NONE', #3328, 1.000000000000000888 ) ;
#6884 = VECTOR ( 'NONE', #4116, 1000.000000000000000 ) ;
#6885 = AXIS2_PLACEMENT_3D ( 'NONE', #663, #3253, #116 ) ;
#6886 = ORIENTED_EDGE ( 'NONE', *, *, #754, .F. ) ;
#6887 = ADVANCED_FACE ( 'NONE', ( #774 ), #2383, .T. ) ;
#6888 = CARTESIAN_POINT ( 'NONE',  ( 46.24999999999998579, 85.18477776918092559, -94.50000000000000000 ) ) ;
#6889 = CARTESIAN_POINT ( 'NONE',  ( 43.25000000000000000, 75.50000000000000000, -93.50000000000000000 ) ) ;
#6890 = CYLINDRICAL_SURFACE ( 'NONE', #1597, 1.000000000000000888 ) ;
#6891 = VERTEX_POINT ( 'NONE', #4410 ) ;
#6892 = DIRECTION ( 'NONE',  ( 2.312964634635744436E-16, -1.000000000000000000, -0.000000000000000000 ) ) ;
#6893 = DIRECTION ( 'NONE',  ( -1.000000000000000000, 0.000000000000000000, 0.000000000000000000 ) ) ;
#6894 = CIRCLE ( 'NONE', #6560, 1.000000000000000888 ) ;
#6895 = VERTEX_POINT ( 'NONE', #6541 ) ;
#6896 = ORIENTED_EDGE ( 'NONE', *, *, #6813, .T. ) ;
#6897 = ADVANCED_FACE ( 'NONE', ( #2801 ), #4895, .T. ) ;
#6898 = CARTESIAN_POINT ( 'NONE',  ( 109.5000000000000000, 18.00000000000000355, -9.500000000000005329 ) ) ;
#6899 = CARTESIAN_POINT ( 'NONE',  ( -16.15000000000000924, 48.94999999999998153, 85.49999999999998579 ) ) ;
#6900 = DIRECTION ( 'NONE',  ( 0.000000000000000000, 1.000000000000000000, -0.000000000000000000 ) ) ;
#6901 = DIRECTION ( 'NONE',  ( -1.000000000000000000, 0.000000000000000000, 0.000000000000000000 ) ) ;
#6902 =( BOUNDED_CURVE ( )  B_SPLINE_CURVE ( 3, ( #707, #1099, #1725, #576 ),
 .UNSPECIFIED., .F., .F. ) 
 B_SPLINE_CURVE_WITH_KNOTS ( ( 4, 4 ),
 ( 0.000000000000000000, 1.570796326794896558 ),
 .UNSPECIFIED. ) 
 CURVE ( )  GEOMETRIC_REPRESENTATION_ITEM ( )  RATIONAL_B_SPLINE_CURVE ( ( 1.000000000000000000, 0.8047378541243649375, 0.8047378541243649375, 1.000000000000000000 ) ) 
 REPRESENTATION_ITEM ( '' )  );
#6903 = ORIENTED_EDGE ( 'NONE', *, *, #1051, .F. ) ;
ENDSEC;
END-ISO-10303-21;
```
