## Supplementary File 2 for "ThermiQuant™ AquaStream: A portable instrument for quantitative colorimetric isothermal nucleic acid amplification reactions in paper and tube formats": heater_rod.STEP

```
ISO-10303-21;
HEADER;
FILE_DESCRIPTION (( 'STEP AP214' ),
    '1' );
FILE_NAME ('Anova_model.STEP',
    '2026-03-20T16:38:11',
    ( '' ),
    ( '' ),
    'SwSTEP 2.0',
    'SolidWorks 2024',
    '' );
FILE_SCHEMA (( 'AUTOMOTIVE_DESIGN' ));
ENDSEC;

DATA;
#1 = EDGE_CURVE ( 'NONE', #580, #348, #44, .T. ) ;
#2 = CARTESIAN_POINT ( 'NONE',  ( -34.99999999999999289, 100.4999999999999716, 7.500000000000000000 ) ) ;
#3 = ORIENTED_EDGE ( 'NONE', *, *, #360, .T. ) ;
#4 = AXIS2_PLACEMENT_3D ( 'NONE', #105, #266, #121 ) ;
#5 =( GEOMETRIC_REPRESENTATION_CONTEXT ( 3 ) GLOBAL_UNCERTAINTY_ASSIGNED_CONTEXT ( ( #263 ) ) GLOBAL_UNIT_ASSIGNED_CONTEXT ( ( #470, #104, #669 ) ) REPRESENTATION_CONTEXT ( 'NONE', 'WORKASPACE' ) );
#6 = CARTESIAN_POINT ( 'NONE',  ( 0.000000000000000000, 150.0000000000000000, -20.00000000000000000 ) ) ;
#7 = LINE ( 'NONE', #159, #466 ) ;
#8 = B_SPLINE_CURVE_WITH_KNOTS ( 'NONE', 3,
 ( #618, #362, #18, #576, #422, #637 ),
 .UNSPECIFIED., .F., .F.,
 ( 4, 2, 4 ),
 ( 2.075898524541181254E-06, 0.003185271784398548654, 0.006368467670272556259 ),
 .UNSPECIFIED. ) ;
#9 = DIRECTION ( 'NONE',  ( -0.000000000000000000, -1.000000000000000000, -0.000000000000000000 ) ) ;
#10 = CARTESIAN_POINT ( 'NONE',  ( 0.000000000000000000, 210.0000000000000000, 0.000000000000000000 ) ) ;
#11 = ORIENTED_EDGE ( 'NONE', *, *, #462, .T. ) ;
#12 = DIRECTION ( 'NONE',  ( 0.000000000000000000, 0.000000000000000000, -1.000000000000000000 ) ) ;
#13 = VERTEX_POINT ( 'NONE', #145 ) ;
#14 = VECTOR ( 'NONE', #178, 1000.000000000000000 ) ;
#15 = CARTESIAN_POINT ( 'NONE',  ( 0.000000000000000000, 210.0000000000000000, -27.50009999999999977 ) ) ;
#16 = EDGE_CURVE ( 'NONE', #597, #40, #519, .T. ) ;
#17 = VECTOR ( 'NONE', #94, 1000.000000000000000 ) ;
#18 = CARTESIAN_POINT ( 'NONE',  ( -20.00000000000000355, 158.8788491670964049, -6.765731588149737519 ) ) ;
#19 = VERTEX_POINT ( 'NONE', #670 ) ;
#20 = LINE ( 'NONE', #584, #613 ) ;
#21 = FACE_OUTER_BOUND ( 'NONE', #164, .T. ) ;
#22 = ORIENTED_EDGE ( 'NONE', *, *, #304, .T. ) ;
#23 = PLANE ( 'NONE',  #378 ) ;
#24 = PLANE ( 'NONE',  #216 ) ;
#25 = EDGE_CURVE ( 'NONE', #106, #210, #565, .T. ) ;
#26 = ORIENTED_EDGE ( 'NONE', *, *, #192, .T. ) ;
#27 = DIRECTION ( 'NONE',  ( -0.000000000000000000, 0.000000000000000000, -1.000000000000000000 ) ) ;
#28 = VECTOR ( 'NONE', #499, 1000.000000000000000 ) ;
#29 = DIRECTION ( 'NONE',  ( -0.000000000000000000, -0.000000000000000000, -1.000000000000000000 ) ) ;
#30 = EDGE_LOOP ( 'NONE', ( #341, #457 ) ) ;
#31 = DIRECTION ( 'NONE',  ( -0.000000000000000000, -0.000000000000000000, 1.000000000000000000 ) ) ;
#32 = DIRECTION ( 'NONE',  ( -1.000000000000000000, 0.000000000000000000, 0.000000000000000000 ) ) ;
#33 = ORIENTED_EDGE ( 'NONE', *, *, #346, .F. ) ;
#34 = LINE ( 'NONE', #559, #537 ) ;
#35 = DIRECTION ( 'NONE',  ( 0.000000000000000000, -0.000000000000000000, 1.000000000000000000 ) ) ;
#36 = VERTEX_POINT ( 'NONE', #100 ) ;
#37 = CARTESIAN_POINT ( 'NONE',  ( 2.449293598294706513E-15, 150.0000000000000000, -20.00000000000000000 ) ) ;
#38 = FACE_OUTER_BOUND ( 'NONE', #307, .T. ) ;
#39 = VECTOR ( 'NONE', #300, 1000.000000000000000 ) ;
#40 = VERTEX_POINT ( 'NONE', #354 ) ;
#41 =( NAMED_UNIT ( * ) SI_UNIT ( $, .STERADIAN. ) SOLID_ANGLE_UNIT ( ) );
#42 = ORIENTED_EDGE ( 'NONE', *, *, #368, .T. ) ;
#43 = CARTESIAN_POINT ( 'NONE',  ( 0.000000000000000000, 0.000000000000000000, -20.00000000000000000 ) ) ;
#44 = LINE ( 'NONE', #147, #419 ) ;
#45 = EDGE_CURVE ( 'NONE', #334, #69, #254, .T. ) ;
#46 = AXIS2_PLACEMENT_3D ( 'NONE', #222, #411, #155 ) ;
#47 = CARTESIAN_POINT ( 'NONE',  ( 0.000000000000000000, 0.000000000000000000, 7.500000000000000000 ) ) ;
#48 = AXIS2_PLACEMENT_3D ( 'NONE', #274, #484, #27 ) ;
#49 = DIRECTION ( 'NONE',  ( 0.000000000000000000, -1.000000000000000000, 0.000000000000000000 ) ) ;
#50 = EDGE_LOOP ( 'NONE', ( #54, #373, #88, #594 ) ) ;
#51 = ORIENTED_EDGE ( 'NONE', *, *, #192, .F. ) ;
#52 = LINE ( 'NONE', #361, #568 ) ;
#53 = EDGE_CURVE ( 'NONE', #291, #40, #521, .T. ) ;
#54 = ORIENTED_EDGE ( 'NONE', *, *, #98, .F. ) ;
#55 = CIRCLE ( 'NONE', #142, 27.50000000000000000 ) ;
#56 = CARTESIAN_POINT ( 'NONE',  ( 0.000000000000000000, 150.0000000000000000, -20.00000000000000000 ) ) ;
#57 = CARTESIAN_POINT ( 'NONE',  ( -20.00000000000000000, 155.0000000000000000, 7.500000000000000000 ) ) ;
#58 = ORIENTED_EDGE ( 'NONE', *, *, #71, .T. ) ;
#59 = CARTESIAN_POINT ( 'NONE',  ( -55.00000000000000711, 185.0000000000000000, 7.500000000000000000 ) ) ;
#60 = DIRECTION ( 'NONE',  ( 1.000000000000000000, 0.000000000000000000, 0.000000000000000000 ) ) ;
#61 = VERTEX_POINT ( 'NONE', #301 ) ;
#62 = DIRECTION ( 'NONE',  ( -1.000000000000000000, -2.312964634635743450E-15, 0.000000000000000000 ) ) ;
#63 = DIRECTION ( 'NONE',  ( 0.000000000000000000, -1.000000000000000000, 0.000000000000000000 ) ) ;
#64 = VERTEX_POINT ( 'NONE', #261 ) ;
#65 = DIRECTION ( 'NONE',  ( -0.000000000000000000, -0.000000000000000000, -1.000000000000000000 ) ) ;
#66 = VECTOR ( 'NONE', #343, 1000.000000000000000 ) ;
#67 = DIRECTION ( 'NONE',  ( 1.000000000000000000, 1.156482317317871478E-16, -0.000000000000000000 ) ) ;
#68 = EDGE_CURVE ( 'NONE', #337, #638, #201, .T. ) ;
#69 = VERTEX_POINT ( 'NONE', #2 ) ;
#70 = DIRECTION ( 'NONE',  ( -0.000000000000000000, 1.000000000000000000, -0.000000000000000000 ) ) ;
#71 = EDGE_CURVE ( 'NONE', #394, #363, #452, .T. ) ;
#72 = CARTESIAN_POINT ( 'NONE',  ( 0.000000000000000000, 0.000000000000000000, -7.500000000000000000 ) ) ;
#73 = ORIENTED_EDGE ( 'NONE', *, *, #275, .T. ) ;
#74 = CARTESIAN_POINT ( 'NONE',  ( 0.000000000000000000, 0.000000000000000000, 0.000000000000000000 ) ) ;
#75 = CARTESIAN_POINT ( 'NONE',  ( -28.99999999999998934, 89.99999999999998579, -7.500000000000000000 ) ) ;
#76 = ORIENTED_EDGE ( 'NONE', *, *, #586, .T. ) ;
#77 = CARTESIAN_POINT ( 'NONE',  ( -39.99999999999997868, -4.587698448864280369E-15, -7.500000000000000000 ) ) ;
#78 = AXIS2_PLACEMENT_3D ( 'NONE', #290, #660, #441 ) ;
#79 = AXIS2_PLACEMENT_3D ( 'NONE', #446, #133, #648 ) ;
#80 = LINE ( 'NONE', #437, #14 ) ;
#81 = EDGE_LOOP ( 'NONE', ( #483, #345, #615, #645 ) ) ;
#82 = CARTESIAN_POINT ( 'NONE',  ( -20.00000000000000000, 155.0000000000000000, -7.500000000000000000 ) ) ;
#83 = CARTESIAN_POINT ( 'NONE',  ( -28.99999999999998934, 104.9999999999999858, 7.500000000000000000 ) ) ;
#84 = ORIENTED_EDGE ( 'NONE', *, *, #472, .T. ) ;
#85 = ADVANCED_FACE ( 'NONE', ( #303 ), #664, .T. ) ;
#86 = DIRECTION ( 'NONE',  ( -0.2944576132968070858, -0.9556645405012933470, 0.000000000000000000 ) ) ;
#87 = CARTESIAN_POINT ( 'NONE',  ( -55.00000000000000711, 0.000000000000000000, 7.500000000000000000 ) ) ;
#88 = ORIENTED_EDGE ( 'NONE', *, *, #426, .T. ) ;
#89 = AXIS2_PLACEMENT_3D ( 'NONE', #148, #412, #99 ) ;
#90 = VERTEX_POINT ( 'NONE', #398 ) ;
#91 = EDGE_CURVE ( 'NONE', #609, #494, #144, .T. ) ;
#92 = CARTESIAN_POINT ( 'NONE',  ( -34.99999999999999289, 94.49999999999997158, 7.500000000000000000 ) ) ;
#93 = APPLICATION_PROTOCOL_DEFINITION ( 'draft international standard', 'automotive_design', 1998, #126 ) ;
#94 = DIRECTION ( 'NONE',  ( -1.000000000000000000, 0.000000000000000000, 0.000000000000000000 ) ) ;
#95 = DIRECTION ( 'NONE',  ( 0.000000000000000000, -1.000000000000000000, 0.000000000000000000 ) ) ;
#96 = AXIS2_PLACEMENT_3D ( 'NONE', #321, #208, #12 ) ;
#97 = DIRECTION ( 'NONE',  ( 1.000000000000000000, -6.938893903907228378E-16, 0.000000000000000000 ) ) ;
#98 = EDGE_CURVE ( 'NONE', #494, #348, #532, .T. ) ;
#99 = DIRECTION ( 'NONE',  ( 0.000000000000000000, 0.000000000000000000, 1.000000000000000000 ) ) ;
#100 = CARTESIAN_POINT ( 'NONE',  ( -34.99999999999999289, 100.4999999999999716, -7.500000000000000000 ) ) ;
#101 = EDGE_CURVE ( 'NONE', #460, #635, #425, .T. ) ;
#102 = ORIENTED_EDGE ( 'NONE', *, *, #393, .F. ) ;
#103 = ORIENTED_EDGE ( 'NONE', *, *, #91, .F. ) ;
#104 =( NAMED_UNIT ( * ) PLANE_ANGLE_UNIT ( ) SI_UNIT ( $, .RADIAN. ) );
#105 = CARTESIAN_POINT ( 'NONE',  ( -39.99999999999997868, -4.587698448864280369E-15, 7.500000000000000000 ) ) ;
#106 = VERTEX_POINT ( 'NONE', #418 ) ;
#107 = VECTOR ( 'NONE', #528, 1000.000000000000000 ) ;
#108 = CARTESIAN_POINT ( 'NONE',  ( -28.99999999999998934, 104.9999999999999858, 7.500000000000000000 ) ) ;
#109 = EDGE_CURVE ( 'NONE', #649, #13, #7, .T. ) ;
#110 = FACE_OUTER_BOUND ( 'NONE', #111, .T. ) ;
#111 = EDGE_LOOP ( 'NONE', ( #33, #277, #571, #176 ) ) ;
#112 = DIRECTION ( 'NONE',  ( 1.146924612216070684E-16, -1.000000000000000000, 0.000000000000000000 ) ) ;
#113 = PLANE ( 'NONE',  #4 ) ;
#114 = EDGE_LOOP ( 'NONE', ( #491, #534, #423, #73 ) ) ;
#115 = CARTESIAN_POINT ( 'NONE',  ( 51.06638005458160734, 194.2655202183266567, -25.53319002729076814 ) ) ;
#116 = DIRECTION ( 'NONE',  ( 0.000000000000000000, -1.000000000000000000, 0.000000000000000000 ) ) ;
#117 = ORIENTED_EDGE ( 'NONE', *, *, #440, .T. ) ;
#118 = EDGE_CURVE ( 'NONE', #19, #609, #486, .T. ) ;
#119 = CARTESIAN_POINT ( 'NONE',  ( 0.000000000000000000, 185.0000000000000000, 0.000000000000000000 ) ) ;
#120 = VECTOR ( 'NONE', #49, 1000.000000000000000 ) ;
#121 = DIRECTION ( 'NONE',  ( -1.146924612216070684E-16, 1.000000000000000000, 0.000000000000000000 ) ) ;
#122 = EDGE_LOOP ( 'NONE', ( #299, #26, #583, #183, #526, #251, #577, #316, #241, #543, #130, #386, #161 ) ) ;
#123 = CARTESIAN_POINT ( 'NONE',  ( -2.428612866367531952E-13, 105.0000000000000568, 7.500000000000000000 ) ) ;
#124 = B_SPLINE_CURVE_WITH_KNOTS ( 'NONE', 3,
 ( #538, #365, #634, #475 ),
 .UNSPECIFIED., .F., .F.,
 ( 4, 4 ),
 ( 0.04711251802624008556, 0.07144289747416959768 ),
 .UNSPECIFIED. ) ;
#125 = CARTESIAN_POINT ( 'NONE',  ( 0.000000000000000000, 155.0000000000000000, 0.000000000000000000 ) ) ;
#126 = APPLICATION_CONTEXT ( 'automotive_design' ) ;
#127 = ORIENTED_EDGE ( 'NONE', *, *, #498, .F. ) ;
#128 = CARTESIAN_POINT ( 'NONE',  ( -20.00000000000000000, 155.0000000000000000, 5.038911092686713999 ) ) ;
#129 = DIRECTION ( 'NONE',  ( 0.000000000000000000, 0.000000000000000000, -1.000000000000000000 ) ) ;
#130 = ORIENTED_EDGE ( 'NONE', *, *, #53, .F. ) ;
#131 = PLANE ( 'NONE',  #196 ) ;
#132 = CIRCLE ( 'NONE', #315, 20.00000000000000000 ) ;
#133 = DIRECTION ( 'NONE',  ( 0.000000000000000000, 1.000000000000000000, 0.000000000000000000 ) ) ;
#134 = EDGE_CURVE ( 'NONE', #529, #348, #325, .T. ) ;
#135 = CLOSED_SHELL ( 'NONE', ( #633, #200, #404, #247, #311, #293, #636, #541, #221, #332, #268, #566, #322, #481, #524, #342, #379, #157, #283, #167, #85, #171 ) ) ;
#136 = ORIENTED_EDGE ( 'NONE', *, *, #550, .T. ) ;
#137 = DIRECTION ( 'NONE',  ( 0.000000000000000000, 1.000000000000000000, 0.000000000000000000 ) ) ;
#138 = FACE_OUTER_BOUND ( 'NONE', #415, .T. ) ;
#139 = ORIENTED_EDGE ( 'NONE', *, *, #101, .T. ) ;
#140 = ORIENTED_EDGE ( 'NONE', *, *, #235, .F. ) ;
#141 = PRODUCT_CONTEXT ( 'NONE', #126, 'mechanical' ) ;
#142 = AXIS2_PLACEMENT_3D ( 'NONE', #10, #318, #215 ) ;
#143 = VECTOR ( 'NONE', #328, 1000.000000000000000 ) ;
#144 = LINE ( 'NONE', #350, #513 ) ;
#145 = CARTESIAN_POINT ( 'NONE',  ( -40.00000000000000000, 155.0000000000000000, 7.500000000000000000 ) ) ;
#146 = CARTESIAN_POINT ( 'NONE',  ( 0.000000000000000000, 155.0000000000000000, 7.500000000000000000 ) ) ;
#147 = CARTESIAN_POINT ( 'NONE',  ( -28.99999999999998934, 89.99999999999998579, 7.500000000000000000 ) ) ;
#148 = CARTESIAN_POINT ( 'NONE',  ( 0.000000000000000000, 150.0000000000000000, 0.000000000000000000 ) ) ;
#149 = VECTOR ( 'NONE', #574, 1000.000000000000000 ) ;
#150 = ORIENTED_EDGE ( 'NONE', *, *, #661, .T. ) ;
#151 = EDGE_CURVE ( 'NONE', #442, #394, #124, .T. ) ;
#152 = ORIENTED_EDGE ( 'NONE', *, *, #498, .T. ) ;
#153 = ORIENTED_EDGE ( 'NONE', *, *, #134, .T. ) ;
#154 = SURFACE_STYLE_FILL_AREA ( #628 ) ;
#155 = DIRECTION ( 'NONE',  ( 0.000000000000000000, -0.000000000000000000, -1.000000000000000000 ) ) ;
#156 = CARTESIAN_POINT ( 'NONE',  ( -19.99999999999999645, 155.9455392301949530, 5.522689885962881462 ) ) ;
#157 = ADVANCED_FACE ( 'NONE', ( #579 ), #113, .T. ) ;
#158 = PRODUCT_DEFINITION_CONTEXT ( 'detailed design', #195, 'design' ) ;
#159 = CARTESIAN_POINT ( 'NONE',  ( 0.000000000000000000, 155.0000000000000000, 7.500000000000000000 ) ) ;
#160 = AXIS2_PLACEMENT_3D ( 'NONE', #557, #608, #35 ) ;
#161 = ORIENTED_EDGE ( 'NONE', *, *, #68, .F. ) ;
#162 = LINE ( 'NONE', #367, #467 ) ;
#163 = PLANE ( 'NONE',  #666 ) ;
#164 = EDGE_LOOP ( 'NONE', ( #11, #671, #150 ) ) ;
#165 = FACE_OUTER_BOUND ( 'NONE', #401, .T. ) ;
#166 = LINE ( 'NONE', #585, #376 ) ;
#167 = ADVANCED_FACE ( 'NONE', ( #21 ), #163, .T. ) ;
#168 = ORIENTED_EDGE ( 'NONE', *, *, #646, .F. ) ;
#169 = PLANE ( 'NONE',  #48 ) ;
#170 = CARTESIAN_POINT ( 'NONE',  ( -19.99999999999998224, -2.312964634635741083E-15, -7.500000000000000000 ) ) ;
#171 = ADVANCED_FACE ( 'NONE', ( #329 ), #582, .F. ) ;
#172 = ORIENTED_EDGE ( 'NONE', *, *, #275, .F. ) ;
#173 = PLANE ( 'NONE',  #658 ) ;
#174 = VECTOR ( 'NONE', #556, 1000.000000000000227 ) ;
#175 = DIRECTION ( 'NONE',  ( -0.000000000000000000, 0.000000000000000000, -1.000000000000000000 ) ) ;
#176 = ORIENTED_EDGE ( 'NONE', *, *, #387, .F. ) ;
#177 = CARTESIAN_POINT ( 'NONE',  ( -19.99999999999998224, -2.312964634635741083E-15, 7.500000000000000000 ) ) ;
#178 = DIRECTION ( 'NONE',  ( 1.000000000000000000, 0.000000000000000000, 0.000000000000000000 ) ) ;
#179 = ORIENTED_EDGE ( 'NONE', *, *, #259, .F. ) ;
#180 = LINE ( 'NONE', #547, #643 ) ;
#181 = EDGE_CURVE ( 'NONE', #210, #641, #589, .T. ) ;
#182 = PLANE ( 'NONE',  #364 ) ;
#183 = ORIENTED_EDGE ( 'NONE', *, *, #459, .T. ) ;
#184 = DIRECTION ( 'NONE',  ( 0.9556645405012932359, -0.2944576132968070303, 0.000000000000000000 ) ) ;
#185 = AXIS2_PLACEMENT_3D ( 'NONE', #381, #333, #545 ) ;
#186 = MECHANICAL_DESIGN_GEOMETRIC_PRESENTATION_REPRESENTATION (  '', ( #326 ), #5 ) ;
#187 = FACE_OUTER_BOUND ( 'NONE', #389, .T. ) ;
#188 = ORIENTED_EDGE ( 'NONE', *, *, #617, .F. ) ;
#189 =( LENGTH_UNIT ( ) NAMED_UNIT ( * ) SI_UNIT ( .MILLI., .METRE. ) );
#190 = PLANE ( 'NONE',  #78 ) ;
#191 = ORIENTED_EDGE ( 'NONE', *, *, #360, .F. ) ;
#192 = EDGE_CURVE ( 'NONE', #90, #635, #369, .T. ) ;
#193 = CARTESIAN_POINT ( 'NONE',  ( -34.99999999999999289, 104.9999999999999716, -7.500000000000000000 ) ) ;
#194 = DIRECTION ( 'NONE',  ( 1.000000000000000000, 0.000000000000000000, 0.000000000000000000 ) ) ;
#195 = APPLICATION_CONTEXT ( 'automotive_design' ) ;
#196 = AXIS2_PLACEMENT_3D ( 'NONE', #653, #86, #184 ) ;
#197 = DIRECTION ( 'NONE',  ( -1.000000000000000000, 0.000000000000000000, 0.000000000000000000 ) ) ;
#198 = EDGE_LOOP ( 'NONE', ( #272, #469, #213, #76, #464, #497 ) ) ;
#199 = CARTESIAN_POINT ( 'NONE',  ( -6.973588373426764520E-14, 100.5000000000000000, 7.500000000000000000 ) ) ;
#200 = ADVANCED_FACE ( 'NONE', ( #110 ), #375, .T. ) ;
#201 = LINE ( 'NONE', #510, #17 ) ;
#202 = VERTEX_POINT ( 'NONE', #276 ) ;
#203 = FACE_OUTER_BOUND ( 'NONE', #430, .T. ) ;
#204 = VECTOR ( 'NONE', #471, 1000.000000000000000 ) ;
#205 = CARTESIAN_POINT ( 'NONE',  ( 0.000000000000000000, 185.0000000000000000, 7.500000000000000000 ) ) ;
#206 = AXIS2_PLACEMENT_3D ( 'NONE', #611, #137, #397 ) ;
#207 = PRESENTATION_STYLE_ASSIGNMENT (( #626 ) ) ;
#208 = DIRECTION ( 'NONE',  ( -0.000000000000000000, -1.000000000000000000, -0.000000000000000000 ) ) ;
#209 = EDGE_CURVE ( 'NONE', #396, #420, #55, .T. ) ;
#210 = VERTEX_POINT ( 'NONE', #468 ) ;
#211 = DIRECTION ( 'NONE',  ( -1.000000000000000000, -6.938893903907228378E-16, 0.000000000000000000 ) ) ;
#212 = DIRECTION ( 'NONE',  ( 1.156482317317871478E-16, -1.000000000000000000, 0.000000000000000000 ) ) ;
#213 = ORIENTED_EDGE ( 'NONE', *, *, #225, .F. ) ;
#214 = CARTESIAN_POINT ( 'NONE',  ( 0.000000000000000000, 210.0000000000000000, 27.50000000000000355 ) ) ;
#215 = DIRECTION ( 'NONE',  ( 0.000000000000000000, 0.000000000000000000, 1.000000000000000000 ) ) ;
#216 = AXIS2_PLACEMENT_3D ( 'NONE', #237, #656, #554 ) ;
#217 = ORIENTED_EDGE ( 'NONE', *, *, #118, .F. ) ;
#218 = VECTOR ( 'NONE', #320, 1000.000000000000000 ) ;
#219 = CARTESIAN_POINT ( 'NONE',  ( -39.99999999999997868, -4.587698448864280369E-15, 7.500000000000000000 ) ) ;
#220 = VECTOR ( 'NONE', #357, 1000.000000000000000 ) ;
#221 = ADVANCED_FACE ( 'NONE', ( #270 ), #480, .F. ) ;
#222 = CARTESIAN_POINT ( 'NONE',  ( 0.000000000000000000, 185.0000000000000000, 7.500000000000000000 ) ) ;
#223 = ORIENTED_EDGE ( 'NONE', *, *, #1, .F. ) ;
#224 = DIRECTION ( 'NONE',  ( 0.000000000000000000, 1.000000000000000000, 0.000000000000000000 ) ) ;
#225 = EDGE_CURVE ( 'NONE', #90, #460, #8, .T. ) ;
#226 = DIRECTION ( 'NONE',  ( 0.000000000000000000, 1.000000000000000000, 0.000000000000000000 ) ) ;
#227 = ORIENTED_EDGE ( 'NONE', *, *, #575, .T. ) ;
#228 = FACE_OUTER_BOUND ( 'NONE', #630, .T. ) ;
#229 = DIRECTION ( 'NONE',  ( 1.000000000000000000, 0.000000000000000000, -0.000000000000000000 ) ) ;
#230 = ORIENTED_EDGE ( 'NONE', *, *, #346, .T. ) ;
#231 = VECTOR ( 'NONE', #29, 1000.000000000000000 ) ;
#232 = CARTESIAN_POINT ( 'NONE',  ( -28.99999999999998934, 89.99999999999998579, 7.500000000000000000 ) ) ;
#233 = PLANE ( 'NONE',  #160 ) ;
#234 = ORIENTED_EDGE ( 'NONE', *, *, #450, .F. ) ;
#235 = EDGE_CURVE ( 'NONE', #19, #69, #166, .T. ) ;
#236 = DIRECTION ( 'NONE',  ( -0.000000000000000000, -0.000000000000000000, -1.000000000000000000 ) ) ;
#237 = CARTESIAN_POINT ( 'NONE',  ( 0.000000000000000000, 89.99999999999998579, 7.500000000000000000 ) ) ;
#238 = ORIENTED_EDGE ( 'NONE', *, *, #297, .T. ) ;
#239 = CARTESIAN_POINT ( 'NONE',  ( -40.00000000000000000, 155.0000000000000000, 7.500000000000000000 ) ) ;
#240 = LINE ( 'NONE', #294, #522 ) ;
#241 = ORIENTED_EDGE ( 'NONE', *, *, #134, .F. ) ;
#242 = DIRECTION ( 'NONE',  ( 0.000000000000000000, -1.000000000000000000, 0.000000000000000000 ) ) ;
#243 = AXIS2_PLACEMENT_3D ( 'NONE', #199, #262, #211 ) ;
#244 = VECTOR ( 'NONE', #561, 1000.000000000000227 ) ;
#245 = DIRECTION ( 'NONE',  ( 0.000000000000000000, -0.000000000000000000, -1.000000000000000000 ) ) ;
#246 = VERTEX_POINT ( 'NONE', #651 ) ;
#247 = ADVANCED_FACE ( 'NONE', ( #336 ), #233, .F. ) ;
#248 = ORIENTED_EDGE ( 'NONE', *, *, #235, .T. ) ;
#249 = FACE_OUTER_BOUND ( 'NONE', #659, .T. ) ;
#250 = ORIENTED_EDGE ( 'NONE', *, *, #610, .T. ) ;
#251 = ORIENTED_EDGE ( 'NONE', *, *, #654, .F. ) ;
#252 = EDGE_CURVE ( 'NONE', #460, #601, #536, .T. ) ;
#253 = CARTESIAN_POINT ( 'NONE',  ( -55.00000000000000711, 0.000000000000000000, -7.500000000000000000 ) ) ;
#254 = LINE ( 'NONE', #312, #482 ) ;
#255 = CARTESIAN_POINT ( 'NONE',  ( -20.00000000000000000, 160.8800749063506146, 7.500000000000000000 ) ) ;
#256 = DIRECTION ( 'NONE',  ( -0.000000000000000000, -0.000000000000000000, -1.000000000000000000 ) ) ;
#257 = B_SPLINE_CURVE_WITH_KNOTS ( 'NONE', 3,
 ( #518, #156, #527, #461, #355, #255 ),
 .UNSPECIFIED., .F., .F.,
 ( 4, 2, 4 ),
 ( 0.02100170483902169538, 0.02417303722654874296, 0.02734436961407579053 ),
 .UNSPECIFIED. ) ;
#258 = DIRECTION ( 'NONE',  ( -0.000000000000000000, -0.000000000000000000, -1.000000000000000000 ) ) ;
#259 = EDGE_CURVE ( 'NONE', #635, #64, #240, .T. ) ;
#260 = AXIS2_PLACEMENT_3D ( 'NONE', #372, #226, #629 ) ;
#261 = CARTESIAN_POINT ( 'NONE',  ( -40.00000000000000000, 155.0000000000000000, -7.500000000000000000 ) ) ;
#262 = DIRECTION ( 'NONE',  ( -6.938893903907228378E-16, 1.000000000000000000, 0.000000000000000000 ) ) ;
#263 = UNCERTAINTY_MEASURE_WITH_UNIT (LENGTH_MEASURE( 1.000000000000000082E-05 ), #470, 'distance_accuracy_value', 'NONE');
#264 = DIRECTION ( 'NONE',  ( -0.000000000000000000, 0.000000000000000000, 1.000000000000000000 ) ) ;
#265 = ORIENTED_EDGE ( 'NONE', *, *, #109, .T. ) ;
#266 = DIRECTION ( 'NONE',  ( 1.000000000000000000, 1.146924612216070684E-16, -0.000000000000000000 ) ) ;
#267 = EDGE_LOOP ( 'NONE', ( #103, #217, #438, #42 ) ) ;
#268 = ADVANCED_FACE ( 'NONE', ( #593 ), #182, .F. ) ;
#269 = CARTESIAN_POINT ( 'NONE',  ( -28.99999999999998934, 104.9999999999999858, -7.500000000000000000 ) ) ;
#270 = FACE_OUTER_BOUND ( 'NONE', #605, .T. ) ;
#271 = VECTOR ( 'NONE', #197, 1000.000000000000000 ) ;
#272 = ORIENTED_EDGE ( 'NONE', *, *, #409, .F. ) ;
#273 = VECTOR ( 'NONE', #309, 1000.000000000000000 ) ;
#274 = CARTESIAN_POINT ( 'NONE',  ( -34.99999999999999289, 0.000000000000000000, 7.500000000000000000 ) ) ;
#275 = EDGE_CURVE ( 'NONE', #69, #36, #596, .T. ) ;
#276 = CARTESIAN_POINT ( 'NONE',  ( -39.99999999999999289, 100.4999999999999716, -7.500000000000000000 ) ) ;
#277 = ORIENTED_EDGE ( 'NONE', *, *, #25, .T. ) ;
#278 = FACE_OUTER_BOUND ( 'NONE', #50, .T. ) ;
#279 = PLANE ( 'NONE',  #478 ) ;
#280 = ORIENTED_EDGE ( 'NONE', *, *, #16, .T. ) ;
#281 = LINE ( 'NONE', #650, #506 ) ;
#282 = FACE_OUTER_BOUND ( 'NONE', #81, .T. ) ;
#283 = ADVANCED_FACE ( 'NONE', ( #187 ), #500, .T. ) ;
#284 = ORIENTED_EDGE ( 'NONE', *, *, #661, .F. ) ;
#285 = CONICAL_SURFACE ( 'NONE', #79, 20.00000000000000000, 0.1243549945467614382 ) ;
#286 = DIRECTION ( 'NONE',  ( -0.000000000000000000, 0.000000000000000000, -1.000000000000000000 ) ) ;
#287 = CARTESIAN_POINT ( 'NONE',  ( 0.000000000000000000, 210.0000000000000000, 0.000000000000000000 ) ) ;
#288 = ORIENTED_EDGE ( 'NONE', *, *, #462, .F. ) ;
#289 = LINE ( 'NONE', #502, #306 ) ;
#290 = CARTESIAN_POINT ( 'NONE',  ( -55.00000000000000711, 0.000000000000000000, 7.500000000000000000 ) ) ;
#291 = VERTEX_POINT ( 'NONE', #392 ) ;
#292 = CARTESIAN_POINT ( 'NONE',  ( -20.00000000000000000, 155.0000000000000000, 7.500000000000000000 ) ) ;
#293 = ADVANCED_FACE ( 'NONE', ( #282, #353 ), #285, .T. ) ;
#294 = CARTESIAN_POINT ( 'NONE',  ( 0.000000000000000000, 155.0000000000000000, -7.500000000000000000 ) ) ;
#295 = ORIENTED_EDGE ( 'NONE', *, *, #617, .T. ) ;
#296 = AXIS2_PLACEMENT_3D ( 'NONE', #72, #264, #60 ) ;
#297 = EDGE_CURVE ( 'NONE', #363, #246, #493, .T. ) ;
#298 = PRESENTATION_LAYER_ASSIGNMENT (  '', '', ( #326 ) ) ;
#299 = ORIENTED_EDGE ( 'NONE', *, *, #586, .F. ) ;
#300 = DIRECTION ( 'NONE',  ( -0.000000000000000000, -0.000000000000000000, -1.000000000000000000 ) ) ;
#301 = CARTESIAN_POINT ( 'NONE',  ( -34.99999999999999289, 89.99999999999998579, 7.500000000000000000 ) ) ;
#302 = APPLICATION_PROTOCOL_DEFINITION ( 'draft international standard', 'automotive_design', 1998, #195 ) ;
#303 = FACE_OUTER_BOUND ( 'NONE', #370, .T. ) ;
#304 = EDGE_CURVE ( 'NONE', #61, #580, #80, .T. ) ;
#305 = LINE ( 'NONE', #253, #120 ) ;
#306 = VECTOR ( 'NONE', #242, 1000.000000000000000 ) ;
#307 = EDGE_LOOP ( 'NONE', ( #662, #377, #310, #3 ) ) ;
#308 = VECTOR ( 'NONE', #97, 1000.000000000000000 ) ;
#309 = DIRECTION ( 'NONE',  ( 1.000000000000000000, -6.938893903907228378E-16, 0.000000000000000000 ) ) ;
#310 = ORIENTED_EDGE ( 'NONE', *, *, #297, .F. ) ;
#311 = ADVANCED_FACE ( 'NONE', ( #548 ), #503, .T. ) ;
#312 = CARTESIAN_POINT ( 'NONE',  ( -6.973588373426764520E-14, 100.5000000000000000, 7.500000000000000000 ) ) ;
#313 = VECTOR ( 'NONE', #212, 1000.000000000000000 ) ;
#314 = DIRECTION ( 'NONE',  ( -1.000000000000000000, 0.000000000000000000, 0.000000000000000000 ) ) ;
#315 = AXIS2_PLACEMENT_3D ( 'NONE', #74, #224, #428 ) ;
#316 = ORIENTED_EDGE ( 'NONE', *, *, #98, .T. ) ;
#317 = DIRECTION ( 'NONE',  ( -0.000000000000000000, -1.000000000000000000, -0.000000000000000000 ) ) ;
#318 = DIRECTION ( 'NONE',  ( 0.000000000000000000, 1.000000000000000000, 0.000000000000000000 ) ) ;
#319 = ORIENTED_EDGE ( 'NONE', *, *, #606, .F. ) ;
#320 = DIRECTION ( 'NONE',  ( 1.146924612216070684E-16, -1.000000000000000000, 0.000000000000000000 ) ) ;
#321 = CARTESIAN_POINT ( 'NONE',  ( 0.000000000000000000, 150.0000000000000000, 0.000000000000000000 ) ) ;
#322 = ADVANCED_FACE ( 'NONE', ( #138 ), #24, .F. ) ;
#323 = ORIENTED_EDGE ( 'NONE', *, *, #53, .T. ) ;
#324 = DIRECTION ( 'NONE',  ( 0.000000000000000000, -1.000000000000000000, 0.000000000000000000 ) ) ;
#325 = LINE ( 'NONE', #640, #204 ) ;
#326 = STYLED_ITEM ( 'NONE', ( #207 ), #385 ) ;
#327 = ORIENTED_EDGE ( 'NONE', *, *, #667, .T. ) ;
#328 = DIRECTION ( 'NONE',  ( 1.000000000000000000, 6.938893903907228378E-16, 0.000000000000000000 ) ) ;
#329 = FACE_OUTER_BOUND ( 'NONE', #122, .T. ) ;
#330 = VERTEX_POINT ( 'NONE', #83 ) ;
#331 = DIRECTION ( 'NONE',  ( 1.000000000000000000, 0.000000000000000000, -0.000000000000000000 ) ) ;
#332 = ADVANCED_FACE ( 'NONE', ( #38 ), #190, .F. ) ;
#333 = DIRECTION ( 'NONE',  ( 0.000000000000000000, 1.000000000000000000, 0.000000000000000000 ) ) ;
#334 = VERTEX_POINT ( 'NONE', #644 ) ;
#335 = LINE ( 'NONE', #15, #431 ) ;
#336 = FACE_OUTER_BOUND ( 'NONE', #408, .T. ) ;
#337 = VERTEX_POINT ( 'NONE', #604 ) ;
#338 = AXIS2_PLACEMENT_3D ( 'NONE', #146, #598, #245 ) ;
#339 = LINE ( 'NONE', #239, #66 ) ;
#340 = DIRECTION ( 'NONE',  ( 0.000000000000000000, 1.000000000000000000, 0.000000000000000000 ) ) ;
#341 = ORIENTED_EDGE ( 'NONE', *, *, #485, .F. ) ;
#342 = ADVANCED_FACE ( 'NONE', ( #395 ), #279, .F. ) ;
#343 = DIRECTION ( 'NONE',  ( -0.000000000000000000, -0.000000000000000000, -1.000000000000000000 ) ) ;
#344 = DIRECTION ( 'NONE',  ( 6.938893903907228378E-16, 1.000000000000000000, -0.000000000000000000 ) ) ;
#345 = ORIENTED_EDGE ( 'NONE', *, *, #393, .T. ) ;
#346 = EDGE_CURVE ( 'NONE', #106, #382, #417, .T. ) ;
#347 = FACE_OUTER_BOUND ( 'NONE', #539, .T. ) ;
#348 = VERTEX_POINT ( 'NONE', #75 ) ;
#349 = VECTOR ( 'NONE', #65, 1000.000000000000000 ) ;
#350 = CARTESIAN_POINT ( 'NONE',  ( -2.428612866367531952E-13, 105.0000000000000568, -7.500000000000000000 ) ) ;
#351 = EDGE_CURVE ( 'NONE', #19, #330, #520, .T. ) ;
#352 = EDGE_LOOP ( 'NONE', ( #323, #591, #402, #84 ) ) ;
#353 = FACE_BOUND ( 'NONE', #198, .T. ) ;
#354 = CARTESIAN_POINT ( 'NONE',  ( -34.99999999999999289, 94.49999999999997158, -7.500000000000000000 ) ) ;
#355 = CARTESIAN_POINT ( 'NONE',  ( -20.00000000000000000, 159.8754541970050127, 7.142354870696975944 ) ) ;
#356 = AXIS2_PLACEMENT_3D ( 'NONE', #123, #421, #62 ) ;
#357 = DIRECTION ( 'NONE',  ( -0.000000000000000000, -0.000000000000000000, -1.000000000000000000 ) ) ;
#358 = CARTESIAN_POINT ( 'NONE',  ( 0.000000000000000000, 150.0000000000000000, 0.000000000000000000 ) ) ;
#359 = EDGE_LOOP ( 'NONE', ( #447, #188, #366, #434 ) ) ;
#360 = EDGE_CURVE ( 'NONE', #363, #638, #52, .T. ) ;
#361 = CARTESIAN_POINT ( 'NONE',  ( -55.00000000000000711, 185.0000000000000000, 7.500000000000000000 ) ) ;
#362 = CARTESIAN_POINT ( 'NONE',  ( -19.99999999999999645, 159.8749986277975381, -7.142192687988016431 ) ) ;
#363 = VERTEX_POINT ( 'NONE', #59 ) ;
#364 = AXIS2_PLACEMENT_3D ( 'NONE', #433, #344, #429 ) ;
#365 = CARTESIAN_POINT ( 'NONE',  ( -21.07317813793931549, 168.9188589326049055, 7.500000000000000000 ) ) ;
#366 = ORIENTED_EDGE ( 'NONE', *, *, #517, .T. ) ;
#367 = CARTESIAN_POINT ( 'NONE',  ( -28.99999999999998934, 0.000000000000000000, 7.500000000000000000 ) ) ;
#368 = EDGE_CURVE ( 'NONE', #330, #494, #619, .T. ) ;
#369 = LINE ( 'NONE', #170, #313 ) ;
#370 = EDGE_LOOP ( 'NONE', ( #284, #546, #58, #238, #117, #516, #22, #573, #558, #248, #624, #560, #487 ) ) ;
#371 = CARTESIAN_POINT ( 'NONE',  ( 51.06638005458160734, 194.2655202183266567, 25.53319002729076814 ) ) ;
#372 = CARTESIAN_POINT ( 'NONE',  ( 0.000000000000000000, 0.000000000000000000, 0.000000000000000000 ) ) ;
#373 = ORIENTED_EDGE ( 'NONE', *, *, #368, .F. ) ;
#374 = CARTESIAN_POINT ( 'NONE',  ( -21.07317813793931549, 168.9188589326049055, -7.500000000000000000 ) ) ;
#375 = CYLINDRICAL_SURFACE ( 'NONE', #96, 20.00000000000000000 ) ;
#376 = VECTOR ( 'NONE', #116, 1000.000000000000000 ) ;
#377 = ORIENTED_EDGE ( 'NONE', *, *, #472, .F. ) ;
#378 = AXIS2_PLACEMENT_3D ( 'NONE', #177, #492, #477 ) ;
#379 = ADVANCED_FACE ( 'NONE', ( #410 ), #465, .T. ) ;
#380 = CARTESIAN_POINT ( 'NONE',  ( -20.00000000000000000, 155.0000000000000000, 7.500000000000000000 ) ) ;
#381 = CARTESIAN_POINT ( 'NONE',  ( 0.000000000000000000, 150.0000000000000000, 0.000000000000000000 ) ) ;
#382 = VERTEX_POINT ( 'NONE', #6 ) ;
#383 = CARTESIAN_POINT ( 'NONE',  ( -20.00000000000000000, 160.8800749063506146, -7.500000000000000000 ) ) ;
#384 = DIRECTION ( 'NONE',  ( -0.000000000000000000, 1.000000000000000000, -0.000000000000000000 ) ) ;
#385 = MANIFOLD_SOLID_BREP ( 'Boss-Extrude2', #135 ) ;
#386 = ORIENTED_EDGE ( 'NONE', *, *, #436, .F. ) ;
#387 = EDGE_CURVE ( 'NONE', #382, #641, #474, .T. ) ;
#388 = CARTESIAN_POINT ( 'NONE',  ( -34.99999999999999289, 100.4999999999999716, 7.500000000000000000 ) ) ;
#389 = EDGE_LOOP ( 'NONE', ( #552, #652, #288, #265, #295, #179 ) ) ;
#390 = PRODUCT_DEFINITION_FORMATION_WITH_SPECIFIED_SOURCE ( 'ANY', '', #453, .NOT_KNOWN. ) ;
#391 = CARTESIAN_POINT ( 'NONE',  ( -55.00000000000000711, 185.0000000000000000, -7.500000000000000000 ) ) ;
#392 = CARTESIAN_POINT ( 'NONE',  ( -54.99999999999999289, 94.49999999999998579, -7.500000000000000000 ) ) ;
#393 = EDGE_CURVE ( 'NONE', #382, #106, #407, .T. ) ;
#394 = VERTEX_POINT ( 'NONE', #458 ) ;
#395 = FACE_OUTER_BOUND ( 'NONE', #501, .T. ) ;
#396 = VERTEX_POINT ( 'NONE', #416 ) ;
#397 = DIRECTION ( 'NONE',  ( 0.000000000000000000, 0.000000000000000000, 1.000000000000000000 ) ) ;
#398 = CARTESIAN_POINT ( 'NONE',  ( -20.00000000000000000, 160.8800749063506146, -7.500000000000000000 ) ) ;
#399 = CARTESIAN_POINT ( 'NONE',  ( -19.99999999999998224, -2.312964634635741083E-15, 7.500000000000000000 ) ) ;
#400 = CIRCLE ( 'NONE', #600, 24.37500000000000000 ) ;
#401 = EDGE_LOOP ( 'NONE', ( #327, #127, #234, #280 ) ) ;
#402 = ORIENTED_EDGE ( 'NONE', *, *, #440, .F. ) ;
#403 = DIRECTION ( 'NONE',  ( 0.000000000000000000, 0.000000000000000000, -1.000000000000000000 ) ) ;
#404 = ADVANCED_FACE ( 'NONE', ( #203 ), #406, .T. ) ;
#405 = DIRECTION ( 'NONE',  ( -0.000000000000000000, -1.000000000000000000, -0.000000000000000000 ) ) ;
#406 = CYLINDRICAL_SURFACE ( 'NONE', #569, 20.00000000000000000 ) ;
#407 = CIRCLE ( 'NONE', #89, 20.00000000000000000 ) ;
#408 = EDGE_LOOP ( 'NONE', ( #473, #555 ) ) ;
#409 = EDGE_CURVE ( 'NONE', #601, #442, #257, .T. ) ;
#410 = FACE_OUTER_BOUND ( 'NONE', #114, .T. ) ;
#411 = DIRECTION ( 'NONE',  ( 0.000000000000000000, -1.000000000000000000, 0.000000000000000000 ) ) ;
#412 = DIRECTION ( 'NONE',  ( 0.000000000000000000, 1.000000000000000000, 0.000000000000000000 ) ) ;
#413 = UNCERTAINTY_MEASURE_WITH_UNIT (LENGTH_MEASURE( 1.000000000000000082E-05 ), #189, 'distance_accuracy_value', 'NONE');
#414 = CARTESIAN_POINT ( 'NONE',  ( -19.99999999999998224, -2.312964634635741083E-15, 7.500000000000000000 ) ) ;
#415 = EDGE_LOOP ( 'NONE', ( #153, #223, #504, #152 ) ) ;
#416 = CARTESIAN_POINT ( 'NONE',  ( 0.000000000000000000, 210.0000000000000000, -27.50000000000000355 ) ) ;
#417 = CIRCLE ( 'NONE', #185, 20.00000000000000000 ) ;
#418 = CARTESIAN_POINT ( 'NONE',  ( 2.449293598294706513E-15, 150.0000000000000000, 20.00000000000000000 ) ) ;
#419 = VECTOR ( 'NONE', #256, 1000.000000000000000 ) ;
#420 = VERTEX_POINT ( 'NONE', #214 ) ;
#421 = DIRECTION ( 'NONE',  ( -2.312964634635743450E-15, 1.000000000000000000, 0.000000000000000000 ) ) ;
#422 = CARTESIAN_POINT ( 'NONE',  ( -20.00000000000000000, 155.9449392164422363, -5.522382892958240141 ) ) ;
#423 = ORIENTED_EDGE ( 'NONE', *, *, #45, .T. ) ;
#424 = CARTESIAN_POINT ( 'NONE',  ( -34.99999999999999289, 94.49999999999997158, 7.500000000000000000 ) ) ;
#425 = LINE ( 'NONE', #57, #107 ) ;
#426 = EDGE_CURVE ( 'NONE', #330, #580, #162, .T. ) ;
#427 = ORIENTED_EDGE ( 'NONE', *, *, #225, .T. ) ;
#428 = DIRECTION ( 'NONE',  ( 0.000000000000000000, 0.000000000000000000, 1.000000000000000000 ) ) ;
#429 = DIRECTION ( 'NONE',  ( -1.000000000000000000, 6.938893903907228378E-16, 0.000000000000000000 ) ) ;
#430 = EDGE_LOOP ( 'NONE', ( #567, #102, #668, #227 ) ) ;
#431 = VECTOR ( 'NONE', #31, 1000.000000000000000 ) ;
#432 = CARTESIAN_POINT ( 'NONE',  ( 0.000000000000000000, 210.0000000000000000, -27.50000000000000355 ) ) ;
#433 = CARTESIAN_POINT ( 'NONE',  ( 6.557254739192327030E-14, 94.49999999999994316, 7.500000000000000000 ) ) ;
#434 = ORIENTED_EDGE ( 'NONE', *, *, #625, .T. ) ;
#435 = LINE ( 'NONE', #219, #523 ) ;
#436 = EDGE_CURVE ( 'NONE', #638, #291, #305, .T. ) ;
#437 = CARTESIAN_POINT ( 'NONE',  ( 0.000000000000000000, 89.99999999999998579, 7.500000000000000000 ) ) ;
#438 = ORIENTED_EDGE ( 'NONE', *, *, #351, .T. ) ;
#439 = CARTESIAN_POINT ( 'NONE',  ( -39.99999999999999289, 100.4999999999999716, 7.500000000000000000 ) ) ;
#440 = EDGE_CURVE ( 'NONE', #246, #597, #572, .T. ) ;
#441 = DIRECTION ( 'NONE',  ( -0.000000000000000000, 0.000000000000000000, -1.000000000000000000 ) ) ;
#442 = VERTEX_POINT ( 'NONE', #672 ) ;
#443 = AXIS2_PLACEMENT_3D ( 'NONE', #287, #340, #496 ) ;
#444 = CONICAL_SURFACE ( 'NONE', #206, 20.00000000000000000, 0.1243549945467614382 ) ;
#445 = LINE ( 'NONE', #399, #28 ) ;
#446 = CARTESIAN_POINT ( 'NONE',  ( 0.000000000000000000, 150.0000000000000000, 0.000000000000000000 ) ) ;
#447 = ORIENTED_EDGE ( 'NONE', *, *, #459, .F. ) ;
#448 = DIRECTION ( 'NONE',  ( 1.000000000000000000, 0.000000000000000000, 0.000000000000000000 ) ) ;
#449 = ORIENTED_EDGE ( 'NONE', *, *, #71, .F. ) ;
#450 = EDGE_CURVE ( 'NONE', #597, #61, #180, .T. ) ;
#451 = DIRECTION ( 'NONE',  ( 0.000000000000000000, -1.000000000000000000, 0.000000000000000000 ) ) ;
#452 = LINE ( 'NONE', #205, #271 ) ;
#453 = PRODUCT ( 'Anova_model', 'Anova_model', '', ( #141 ) ) ;
#454 = CARTESIAN_POINT ( 'NONE',  ( 0.000000000000000000, 150.0000000000000000, 20.00000000000000000 ) ) ;
#455 = VECTOR ( 'NONE', #564, 1000.000000000000000 ) ;
#456 = AXIS2_PLACEMENT_3D ( 'NONE', #507, #614, #448 ) ;
#457 = ORIENTED_EDGE ( 'NONE', *, *, #209, .T. ) ;
#458 = CARTESIAN_POINT ( 'NONE',  ( -23.19246914409934135, 185.0000000000000000, 7.500000000000000000 ) ) ;
#459 = EDGE_CURVE ( 'NONE', #64, #202, #495, .T. ) ;
#460 = VERTEX_POINT ( 'NONE', #581 ) ;
#461 = CARTESIAN_POINT ( 'NONE',  ( -20.00000000000000000, 158.8795887132017128, 6.766018119375639017 ) ) ;
#462 = EDGE_CURVE ( 'NONE', #649, #601, #639, .T. ) ;
#463 = CARTESIAN_POINT ( 'NONE',  ( 2.449293598294706513E-15, 150.0000000000000000, 20.00000000000000000 ) ) ;
#464 = ORIENTED_EDGE ( 'NONE', *, *, #606, .T. ) ;
#465 = PLANE ( 'NONE',  #243 ) ;
#466 = VECTOR ( 'NONE', #314, 1000.000000000000000 ) ;
#467 = VECTOR ( 'NONE', #95, 1000.000000000000000 ) ;
#468 = CARTESIAN_POINT ( 'NONE',  ( 2.449293598294706513E-15, 0.000000000000000000, 20.00000000000000000 ) ) ;
#469 = ORIENTED_EDGE ( 'NONE', *, *, #252, .F. ) ;
#470 =( LENGTH_UNIT ( ) NAMED_UNIT ( * ) SI_UNIT ( .MILLI., .METRE. ) );
#471 = DIRECTION ( 'NONE',  ( 1.000000000000000000, 0.000000000000000000, 0.000000000000000000 ) ) ;
#472 = EDGE_CURVE ( 'NONE', #246, #291, #20, .T. ) ;
#473 = ORIENTED_EDGE ( 'NONE', *, *, #575, .F. ) ;
#474 = LINE ( 'NONE', #56, #479 ) ;
#475 = CARTESIAN_POINT ( 'NONE',  ( -23.19246914409934135, 185.0000000000000000, 7.500000000000000000 ) ) ;
#476 = ORIENTED_EDGE ( 'NONE', *, *, #68, .T. ) ;
#477 = DIRECTION ( 'NONE',  ( -1.156482317317871478E-16, 1.000000000000000000, 0.000000000000000000 ) ) ;
#478 = AXIS2_PLACEMENT_3D ( 'NONE', #490, #229, #175 ) ;
#479 = VECTOR ( 'NONE', #9, 1000.000000000000000 ) ;
#480 = PLANE ( 'NONE',  #46 ) ;
#481 = ADVANCED_FACE ( 'NONE', ( #278 ), #173, .T. ) ;
#482 = VECTOR ( 'NONE', #665, 1000.000000000000000 ) ;
#483 = ORIENTED_EDGE ( 'NONE', *, *, #610, .F. ) ;
#484 = DIRECTION ( 'NONE',  ( 1.000000000000000000, 0.000000000000000000, -0.000000000000000000 ) ) ;
#485 = EDGE_CURVE ( 'NONE', #396, #420, #335, .T. ) ;
#486 = LINE ( 'NONE', #525, #631 ) ;
#487 = ORIENTED_EDGE ( 'NONE', *, *, #109, .F. ) ;
#488 = CARTESIAN_POINT ( 'NONE',  ( -34.99999999999999289, 89.99999999999998579, -7.500000000000000000 ) ) ;
#489 = EDGE_CURVE ( 'NONE', #202, #36, #540, .T. ) ;
#490 = CARTESIAN_POINT ( 'NONE',  ( -34.99999999999999289, 0.000000000000000000, 7.500000000000000000 ) ) ;
#491 = ORIENTED_EDGE ( 'NONE', *, *, #489, .F. ) ;
#492 = DIRECTION ( 'NONE',  ( 1.000000000000000000, 1.156482317317871478E-16, -0.000000000000000000 ) ) ;
#493 = LINE ( 'NONE', #87, #455 ) ;
#494 = VERTEX_POINT ( 'NONE', #269 ) ;
#495 = LINE ( 'NONE', #77, #218 ) ;
#496 = DIRECTION ( 'NONE',  ( 0.000000000000000000, -0.000000000000000000, 1.000000000000000000 ) ) ;
#497 = ORIENTED_EDGE ( 'NONE', *, *, #151, .F. ) ;
#498 = EDGE_CURVE ( 'NONE', #61, #529, #281, .T. ) ;
#499 = DIRECTION ( 'NONE',  ( 1.156482317317871478E-16, -1.000000000000000000, 0.000000000000000000 ) ) ;
#500 = PLANE ( 'NONE',  #338 ) ;
#501 = EDGE_LOOP ( 'NONE', ( #620, #172, #140, #508 ) ) ;
#502 = CARTESIAN_POINT ( 'NONE',  ( -34.99999999999999289, 0.000000000000000000, -7.500000000000000000 ) ) ;
#503 = PLANE ( 'NONE',  #443 ) ;
#504 = ORIENTED_EDGE ( 'NONE', *, *, #304, .F. ) ;
#505 = AXIS2_PLACEMENT_3D ( 'NONE', #47, #612, #194 ) ;
#506 = VECTOR ( 'NONE', #236, 1000.000000000000000 ) ;
#507 = CARTESIAN_POINT ( 'NONE',  ( 0.000000000000000000, 0.000000000000000000, 0.000000000000000000 ) ) ;
#508 = ORIENTED_EDGE ( 'NONE', *, *, #118, .T. ) ;
#509 = LINE ( 'NONE', #37, #244 ) ;
#510 = CARTESIAN_POINT ( 'NONE',  ( 0.000000000000000000, 185.0000000000000000, -7.500000000000000000 ) ) ;
#511 = SHAPE_DEFINITION_REPRESENTATION ( #616, #655 ) ;
#512 = ORIENTED_EDGE ( 'NONE', *, *, #550, .F. ) ;
#513 = VECTOR ( 'NONE', #562, 1000.000000000000000 ) ;
#514 =( GEOMETRIC_REPRESENTATION_CONTEXT ( 3 ) GLOBAL_UNCERTAINTY_ASSIGNED_CONTEXT ( ( #413 ) ) GLOBAL_UNIT_ASSIGNED_CONTEXT ( ( #189, #607, #41 ) ) REPRESENTATION_CONTEXT ( 'NONE', 'WORKASPACE' ) );
#515 = CARTESIAN_POINT ( 'NONE',  ( -2.428612866367531952E-13, 105.0000000000000568, 7.500000000000000000 ) ) ;
#516 = ORIENTED_EDGE ( 'NONE', *, *, #450, .T. ) ;
#517 = EDGE_CURVE ( 'NONE', #13, #334, #435, .T. ) ;
#518 = CARTESIAN_POINT ( 'NONE',  ( -20.00000000000000000, 155.0000000000000000, 5.038911092686713999 ) ) ;
#519 = LINE ( 'NONE', #92, #220 ) ;
#520 = LINE ( 'NONE', #515, #149 ) ;
#521 = LINE ( 'NONE', #563, #308 ) ;
#522 = VECTOR ( 'NONE', #32, 1000.000000000000000 ) ;
#523 = VECTOR ( 'NONE', #112, 1000.000000000000000 ) ;
#524 = ADVANCED_FACE ( 'NONE', ( #544 ), #530, .T. ) ;
#525 = CARTESIAN_POINT ( 'NONE',  ( -34.99999999999999289, 104.9999999999999716, 7.500000000000000000 ) ) ;
#526 = ORIENTED_EDGE ( 'NONE', *, *, #489, .T. ) ;
#527 = CARTESIAN_POINT ( 'NONE',  ( -20.00000000000000355, 156.9148549021050485, 5.955708106672555679 ) ) ;
#528 = DIRECTION ( 'NONE',  ( -0.000000000000000000, -0.000000000000000000, -1.000000000000000000 ) ) ;
#529 = VERTEX_POINT ( 'NONE', #488 ) ;
#530 = PLANE ( 'NONE',  #356 ) ;
#531 = PRODUCT_RELATED_PRODUCT_CATEGORY ( 'part', '', ( #453 ) ) ;
#532 = LINE ( 'NONE', #590, #599 ) ;
#533 = B_SPLINE_CURVE_WITH_KNOTS ( 'NONE', 3,
 ( #383, #374, #588, #595 ),
 .UNSPECIFIED., .F., .F.,
 ( 4, 4 ),
 ( 0.04711251802624008556, 0.07144289747416959768 ),
 .UNSPECIFIED. ) ;
#534 = ORIENTED_EDGE ( 'NONE', *, *, #625, .F. ) ;
#535 = CARTESIAN_POINT ( 'NONE',  ( -28.99999999999998934, 0.000000000000000000, 7.500000000000000000 ) ) ;
#536 = CIRCLE ( 'NONE', #549, 20.62500000000000355 ) ;
#537 = VECTOR ( 'NONE', #451, 1000.000000000000000 ) ;
#538 = CARTESIAN_POINT ( 'NONE',  ( -20.00000000000000000, 160.8800749063506146, 7.500000000000000000 ) ) ;
#539 = EDGE_LOOP ( 'NONE', ( #230, #250, #512, #168 ) ) ;
#540 = LINE ( 'NONE', #592, #143 ) ;
#541 = ADVANCED_FACE ( 'NONE', ( #228 ), #23, .T. ) ;
#542 = DIRECTION ( 'NONE',  ( -0.000000000000000000, -0.000000000000000000, -1.000000000000000000 ) ) ;
#543 = ORIENTED_EDGE ( 'NONE', *, *, #667, .F. ) ;
#544 = FACE_OUTER_BOUND ( 'NONE', #267, .T. ) ;
#545 = DIRECTION ( 'NONE',  ( 0.000000000000000000, 0.000000000000000000, 1.000000000000000000 ) ) ;
#546 = ORIENTED_EDGE ( 'NONE', *, *, #151, .T. ) ;
#547 = CARTESIAN_POINT ( 'NONE',  ( -34.99999999999999289, 0.000000000000000000, 7.500000000000000000 ) ) ;
#548 = FACE_OUTER_BOUND ( 'NONE', #30, .T. ) ;
#549 = AXIS2_PLACEMENT_3D ( 'NONE', #125, #384, #129 ) ;
#550 = EDGE_CURVE ( 'NONE', #420, #396, #551, .T. ) ;
#551 =( BOUNDED_CURVE ( )  B_SPLINE_CURVE ( 3, ( #647, #371, #115, #432 ),
 .UNSPECIFIED., .F., .T. ) 
 B_SPLINE_CURVE_WITH_KNOTS ( ( 4, 4 ),
 ( 1.609320626978640201, 4.673864680200946253 ),
 .UNSPECIFIED. ) 
 CURVE ( )  GEOMETRIC_REPRESENTATION_ITEM ( )  RATIONAL_B_SPLINE_CURVE ( ( 1.000000000000000000, 0.3590098478438851215, 0.3590098478438851215, 1.000000000000000000 ) ) 
 REPRESENTATION_ITEM ( '' )  );
#552 = ORIENTED_EDGE ( 'NONE', *, *, #101, .F. ) ;
#553 = LINE ( 'NONE', #454, #174 ) ;
#554 = DIRECTION ( 'NONE',  ( 0.000000000000000000, -0.000000000000000000, 1.000000000000000000 ) ) ;
#555 = ORIENTED_EDGE ( 'NONE', *, *, #181, .F. ) ;
#556 = DIRECTION ( 'NONE',  ( 0.000000000000000000, 0.9922778767136676281, 0.1240347345892084535 ) ) ;
#557 = CARTESIAN_POINT ( 'NONE',  ( 0.000000000000000000, 0.000000000000000000, 0.000000000000000000 ) ) ;
#558 = ORIENTED_EDGE ( 'NONE', *, *, #351, .F. ) ;
#559 = CARTESIAN_POINT ( 'NONE',  ( -34.99999999999999289, 0.000000000000000000, -7.500000000000000000 ) ) ;
#560 = ORIENTED_EDGE ( 'NONE', *, *, #517, .F. ) ;
#561 = DIRECTION ( 'NONE',  ( 1.518987406977656201E-17, 0.9922778767136676281, -0.1240347345892084535 ) ) ;
#562 = DIRECTION ( 'NONE',  ( 1.000000000000000000, 2.312964634635743450E-15, 0.000000000000000000 ) ) ;
#563 = CARTESIAN_POINT ( 'NONE',  ( 6.557254739192327030E-14, 94.49999999999994316, -7.500000000000000000 ) ) ;
#564 = DIRECTION ( 'NONE',  ( 0.000000000000000000, -1.000000000000000000, 0.000000000000000000 ) ) ;
#565 = LINE ( 'NONE', #463, #602 ) ;
#566 = ADVANCED_FACE ( 'NONE', ( #165 ), #169, .F. ) ;
#567 = ORIENTED_EDGE ( 'NONE', *, *, #25, .F. ) ;
#568 = VECTOR ( 'NONE', #258, 1000.000000000000000 ) ;
#569 = AXIS2_PLACEMENT_3D ( 'NONE', #358, #317, #403 ) ;
#570 = CARTESIAN_POINT ( 'NONE',  ( 6.557254739192327030E-14, 94.49999999999994316, 7.500000000000000000 ) ) ;
#571 = ORIENTED_EDGE ( 'NONE', *, *, #181, .T. ) ;
#572 = LINE ( 'NONE', #570, #273 ) ;
#573 = ORIENTED_EDGE ( 'NONE', *, *, #426, .F. ) ;
#574 = DIRECTION ( 'NONE',  ( 1.000000000000000000, 2.312964634635743450E-15, 0.000000000000000000 ) ) ;
#575 = EDGE_CURVE ( 'NONE', #641, #210, #132, .T. ) ;
#576 = CARTESIAN_POINT ( 'NONE',  ( -20.00000000000000000, 156.9140449236402617, -5.955355556966257957 ) ) ;
#577 = ORIENTED_EDGE ( 'NONE', *, *, #91, .T. ) ;
#578 = FILL_AREA_STYLE_COLOUR ( '', #621 ) ;
#579 = FACE_OUTER_BOUND ( 'NONE', #359, .T. ) ;
#580 = VERTEX_POINT ( 'NONE', #232 ) ;
#581 = CARTESIAN_POINT ( 'NONE',  ( -20.00000000000000000, 155.0000000000000000, -5.038911092691172655 ) ) ;
#582 = PLANE ( 'NONE',  #296 ) ;
#583 = ORIENTED_EDGE ( 'NONE', *, *, #259, .T. ) ;
#584 = CARTESIAN_POINT ( 'NONE',  ( -54.99999999999999289, 94.49999999999998579, 7.500000000000000000 ) ) ;
#585 = CARTESIAN_POINT ( 'NONE',  ( -34.99999999999999289, 0.000000000000000000, 7.500000000000000000 ) ) ;
#586 = EDGE_CURVE ( 'NONE', #90, #337, #533, .T. ) ;
#587 = ORIENTED_EDGE ( 'NONE', *, *, #485, .T. ) ;
#588 = CARTESIAN_POINT ( 'NONE',  ( -22.13609481140058932, 176.9589976235537847, -7.500000000000000000 ) ) ;
#589 = CIRCLE ( 'NONE', #260, 20.00000000000000000 ) ;
#590 = CARTESIAN_POINT ( 'NONE',  ( -28.99999999999998934, 0.000000000000000000, -7.500000000000000000 ) ) ;
#591 = ORIENTED_EDGE ( 'NONE', *, *, #16, .F. ) ;
#592 = CARTESIAN_POINT ( 'NONE',  ( -6.973588373426764520E-14, 100.5000000000000000, -7.500000000000000000 ) ) ;
#593 = FACE_OUTER_BOUND ( 'NONE', #352, .T. ) ;
#594 = ORIENTED_EDGE ( 'NONE', *, *, #1, .T. ) ;
#595 = CARTESIAN_POINT ( 'NONE',  ( -23.19246914409935201, 185.0000000000000000, -7.500000000000000000 ) ) ;
#596 = LINE ( 'NONE', #388, #231 ) ;
#597 = VERTEX_POINT ( 'NONE', #424 ) ;
#598 = DIRECTION ( 'NONE',  ( 0.000000000000000000, -1.000000000000000000, 0.000000000000000000 ) ) ;
#599 = VECTOR ( 'NONE', #63, 1000.000000000000000 ) ;
#600 = AXIS2_PLACEMENT_3D ( 'NONE', #119, #70, #663 ) ;
#601 = VERTEX_POINT ( 'NONE', #128 ) ;
#602 = VECTOR ( 'NONE', #405, 1000.000000000000000 ) ;
#603 = LINE ( 'NONE', #439, #39 ) ;
#604 = CARTESIAN_POINT ( 'NONE',  ( -23.19246914409935201, 185.0000000000000000, -7.500000000000000000 ) ) ;
#605 = EDGE_LOOP ( 'NONE', ( #319, #476, #191, #449 ) ) ;
#606 = EDGE_CURVE ( 'NONE', #337, #394, #400, .T. ) ;
#607 =( NAMED_UNIT ( * ) PLANE_ANGLE_UNIT ( ) SI_UNIT ( $, .RADIAN. ) );
#608 = DIRECTION ( 'NONE',  ( 0.000000000000000000, 1.000000000000000000, 0.000000000000000000 ) ) ;
#609 = VERTEX_POINT ( 'NONE', #193 ) ;
#610 = EDGE_CURVE ( 'NONE', #382, #396, #509, .T. ) ;
#611 = CARTESIAN_POINT ( 'NONE',  ( 0.000000000000000000, 150.0000000000000000, 0.000000000000000000 ) ) ;
#612 = DIRECTION ( 'NONE',  ( -0.000000000000000000, 0.000000000000000000, 1.000000000000000000 ) ) ;
#613 = VECTOR ( 'NONE', #642, 1000.000000000000000 ) ;
#614 = DIRECTION ( 'NONE',  ( 0.000000000000000000, 0.000000000000000000, 1.000000000000000000 ) ) ;
#615 = ORIENTED_EDGE ( 'NONE', *, *, #646, .T. ) ;
#616 = PRODUCT_DEFINITION_SHAPE ( 'NONE', 'NONE',  #622 ) ;
#617 = EDGE_CURVE ( 'NONE', #13, #64, #339, .T. ) ;
#618 = CARTESIAN_POINT ( 'NONE',  ( -20.00000000000000000, 160.8800749063506146, -7.500000000000000000 ) ) ;
#619 = LINE ( 'NONE', #108, #657 ) ;
#620 = ORIENTED_EDGE ( 'NONE', *, *, #654, .T. ) ;
#621 = COLOUR_RGB ( '',0.7921568627450980005, 0.8196078431372548767, 0.9333333333333333481 ) ;
#622 = PRODUCT_DEFINITION ( 'UNKNOWN', '', #390, #158 ) ;
#623 = DIRECTION ( 'NONE',  ( -0.000000000000000000, -0.000000000000000000, -1.000000000000000000 ) ) ;
#624 = ORIENTED_EDGE ( 'NONE', *, *, #45, .F. ) ;
#625 = EDGE_CURVE ( 'NONE', #334, #202, #603, .T. ) ;
#626 = SURFACE_STYLE_USAGE ( .BOTH. , #632 ) ;
#627 = DIRECTION ( 'NONE',  ( -1.156482317317871478E-16, 1.000000000000000000, 0.000000000000000000 ) ) ;
#628 = FILL_AREA_STYLE ('',( #578 ) ) ;
#629 = DIRECTION ( 'NONE',  ( 0.000000000000000000, 0.000000000000000000, 1.000000000000000000 ) ) ;
#630 = EDGE_LOOP ( 'NONE', ( #51, #427, #139 ) ) ;
#631 = VECTOR ( 'NONE', #542, 1000.000000000000000 ) ;
#632 = SURFACE_SIDE_STYLE ('',( #154 ) ) ;
#633 = ADVANCED_FACE ( 'NONE', ( #347 ), #444, .T. ) ;
#634 = CARTESIAN_POINT ( 'NONE',  ( -22.13609481140058932, 176.9589976235537847, 7.500000000000000000 ) ) ;
#635 = VERTEX_POINT ( 'NONE', #82 ) ;
#636 = ADVANCED_FACE ( 'NONE', ( #249 ), #131, .F. ) ;
#637 = CARTESIAN_POINT ( 'NONE',  ( -20.00000000000000000, 155.0000000000000000, -5.038911092691172655 ) ) ;
#638 = VERTEX_POINT ( 'NONE', #391 ) ;
#639 = LINE ( 'NONE', #380, #349 ) ;
#640 = CARTESIAN_POINT ( 'NONE',  ( -0.000000000000000000, 89.99999999999998579, -7.500000000000000000 ) ) ;
#641 = VERTEX_POINT ( 'NONE', #43 ) ;
#642 = DIRECTION ( 'NONE',  ( -0.000000000000000000, -0.000000000000000000, -1.000000000000000000 ) ) ;
#643 = VECTOR ( 'NONE', #324, 1000.000000000000000 ) ;
#644 = CARTESIAN_POINT ( 'NONE',  ( -39.99999999999999289, 100.4999999999999716, 7.500000000000000000 ) ) ;
#645 = ORIENTED_EDGE ( 'NONE', *, *, #209, .F. ) ;
#646 = EDGE_CURVE ( 'NONE', #106, #420, #553, .T. ) ;
#647 = CARTESIAN_POINT ( 'NONE',  ( 0.000000000000000000, 210.0000000000000000, 27.50000000000000355 ) ) ;
#648 = DIRECTION ( 'NONE',  ( 0.000000000000000000, 0.000000000000000000, 1.000000000000000000 ) ) ;
#649 = VERTEX_POINT ( 'NONE', #292 ) ;
#650 = CARTESIAN_POINT ( 'NONE',  ( -34.99999999999999289, 89.99999999999998579, 7.500000000000000000 ) ) ;
#651 = CARTESIAN_POINT ( 'NONE',  ( -54.99999999999999289, 94.49999999999998579, 7.500000000000000000 ) ) ;
#652 = ORIENTED_EDGE ( 'NONE', *, *, #252, .T. ) ;
#653 = CARTESIAN_POINT ( 'NONE',  ( 0.000000000000000000, 210.0000000000000000, -27.50009999999999977 ) ) ;
#654 = EDGE_CURVE ( 'NONE', #609, #36, #289, .T. ) ;
#655 = ADVANCED_BREP_SHAPE_REPRESENTATION ( 'Anova_model', ( #385, #456 ), #514 ) ;
#656 = DIRECTION ( 'NONE',  ( 0.000000000000000000, 1.000000000000000000, 0.000000000000000000 ) ) ;
#657 = VECTOR ( 'NONE', #623, 1000.000000000000000 ) ;
#658 = AXIS2_PLACEMENT_3D ( 'NONE', #535, #331, #286 ) ;
#659 = EDGE_LOOP ( 'NONE', ( #587, #136 ) ) ;
#660 = DIRECTION ( 'NONE',  ( 1.000000000000000000, 0.000000000000000000, -0.000000000000000000 ) ) ;
#661 = EDGE_CURVE ( 'NONE', #442, #649, #445, .T. ) ;
#662 = ORIENTED_EDGE ( 'NONE', *, *, #436, .T. ) ;
#663 = DIRECTION ( 'NONE',  ( 0.000000000000000000, 0.000000000000000000, -1.000000000000000000 ) ) ;
#664 = PLANE ( 'NONE',  #505 ) ;
#665 = DIRECTION ( 'NONE',  ( 1.000000000000000000, 6.938893903907228378E-16, 0.000000000000000000 ) ) ;
#666 = AXIS2_PLACEMENT_3D ( 'NONE', #414, #67, #627 ) ;
#667 = EDGE_CURVE ( 'NONE', #40, #529, #34, .T. ) ;
#668 = ORIENTED_EDGE ( 'NONE', *, *, #387, .T. ) ;
#669 =( NAMED_UNIT ( * ) SI_UNIT ( $, .STERADIAN. ) SOLID_ANGLE_UNIT ( ) );
#670 = CARTESIAN_POINT ( 'NONE',  ( -34.99999999999999289, 104.9999999999999716, 7.500000000000000000 ) ) ;
#671 = ORIENTED_EDGE ( 'NONE', *, *, #409, .T. ) ;
#672 = CARTESIAN_POINT ( 'NONE',  ( -20.00000000000000000, 160.8800749063506146, 7.500000000000000000 ) ) ;
ENDSEC;
END-ISO-10303-21;
```
