## Supplementary File 2 for "ThermiQuant™ AquaStream: A portable instrument for quantitative colorimetric isothermal nucleic acid amplification reactions in paper and tube formats": knob.STEP

```
ISO-10303-21;
HEADER;
FILE_DESCRIPTION (( 'STEP AP214' ),
    '1' );
FILE_NAME ('knob.STEP',
    '2025-11-04T19:33:03',
    ( '' ),
    ( '' ),
    'SwSTEP 2.0',
    'SolidWorks 2024',
    '' );
FILE_SCHEMA (( 'AUTOMOTIVE_DESIGN' ));
ENDSEC;

DATA;
#1 = DIRECTION ( 'NONE',  ( 0.3090169943749475068, 0.000000000000000000, -0.9510565162951536422 ) ) ;
#2 = CARTESIAN_POINT ( 'NONE',  ( -4.408782198729068291, 13.00000000000000178, 0.9014652096280197924 ) ) ;
#3 = VERTEX_POINT ( 'NONE', #1883 ) ;
#4 = LINE ( 'NONE', #2675, #2388 ) ;
#5 = PLANE ( 'NONE',  #588 ) ;
#6 = CARTESIAN_POINT ( 'NONE',  ( -2.005033582113637802, 0.5000000000000000000, -4.282433878265021754 ) ) ;
#7 = ADVANCED_FACE ( 'NONE', ( #2153 ), #3111, .F. ) ;
#8 = CARTESIAN_POINT ( 'NONE',  ( -2.005033582113637802, 0.000000000000000000, -6.170858847154655713 ) ) ;
#9 = ADVANCED_FACE ( 'NONE', ( #199 ), #3005, .T. ) ;
#10 = CIRCLE ( 'NONE', #261, 4.578742812324486877 ) ;
#11 = ORIENTED_EDGE ( 'NONE', *, *, #1819, .F. ) ;
#12 = ORIENTED_EDGE ( 'NONE', *, *, #2561, .F. ) ;
#13 = VECTOR ( 'NONE', #2265, 1000.000000000000000 ) ;
#14 = ADVANCED_FACE ( 'NONE', ( #2338 ), #260, .F. ) ;
#15 = CARTESIAN_POINT ( 'NONE',  ( -5.733555245220901320, 0.04266561872573249731, 1.466504364174184838 ) ) ;
#16 = EDGE_LOOP ( 'NONE', ( #2303, #1253 ) ) ;
#17 = CIRCLE ( 'NONE', #817, 1.388424968889633515 ) ;
#18 = DIRECTION ( 'NONE',  ( 0.000000000000000000, 0.000000000000000000, 1.000000000000000000 ) ) ;
#19 = FACE_OUTER_BOUND ( 'NONE', #2559, .T. ) ;
#20 = ORIENTED_EDGE ( 'NONE', *, *, #2567, .T. ) ;
#21 = CARTESIAN_POINT ( 'NONE',  ( 0.000000000000000000, 8.000000000000000000, 0.000000000000000000 ) ) ;
#22 = CIRCLE ( 'NONE', #1325, 1.388424968889632627 ) ;
#23 = CARTESIAN_POINT ( 'NONE',  ( -1.854101966249684930, 4.000000000000000000, 5.706339097770920965 ) ) ;
#24 = DIRECTION ( 'NONE',  ( 0.000000000000000000, 1.000000000000000000, 0.000000000000000000 ) ) ;
#25 = AXIS2_PLACEMENT_3D ( 'NONE', #2806, #679, #887 ) ;
#26 = DIRECTION ( 'NONE',  ( 0.000000000000000000, 0.000000000000000000, 1.000000000000000000 ) ) ;
#27 = EDGE_LOOP ( 'NONE', ( #537, #1324, #331, #267, #1571 ) ) ;
#28 = VERTEX_POINT ( 'NONE', #2869 ) ;
#29 = DIRECTION ( 'NONE',  ( 1.000000000000000000, 0.000000000000000000, 0.000000000000000000 ) ) ;
#30 = EDGE_CURVE ( 'NONE', #1158, #1792, #1232, .T. ) ;
#31 = TOROIDAL_SURFACE ( 'NONE', #1791, 1.888424968889633515, 0.5000000000000000000 ) ;
#32 = CARTESIAN_POINT ( 'NONE',  ( 5.587127453731069338, 0.2288351917165019067, 2.390585747419905260 ) ) ;
#33 = AXIS2_PLACEMENT_3D ( 'NONE', #1740, #1027, #2711 ) ;
#34 = ORIENTED_EDGE ( 'NONE', *, *, #1999, .F. ) ;
#35 = ADVANCED_FACE ( 'NONE', ( #2196 ), #2410, .T. ) ;
#36 = VECTOR ( 'NONE', #1404, 1000.000000000000000 ) ;
#37 = LINE ( 'NONE', #2005, #2469 ) ;
#38 = CARTESIAN_POINT ( 'NONE',  ( -4.336808689942017736E-16, 13.00000000000000178, 2.276824562219559311E-15 ) ) ;
#39 = ORIENTED_EDGE ( 'NONE', *, *, #1583, .T. ) ;
#40 = VECTOR ( 'NONE', #2253, 1000.000000000000114 ) ;
#41 = DIRECTION ( 'NONE',  ( -0.000000000000000000, -1.000000000000000000, -0.000000000000000000 ) ) ;
#42 = CARTESIAN_POINT ( 'NONE',  ( -4.090169943749471848, 0.5000000000000004441, 4.578173737993107117 ) ) ;
#43 = CARTESIAN_POINT ( 'NONE',  ( -5.249246066558449719, 0.5000000000000000000, -3.813800507319566879 ) ) ;
#44 = DIRECTION ( 'NONE',  ( 0.000000000000000000, -0.000000000000000000, 1.000000000000000000 ) ) ;
#45 = ORIENTED_EDGE ( 'NONE', *, *, #2718, .T. ) ;
#46 = EDGE_LOOP ( 'NONE', ( #1467, #360, #1114 ) ) ;
#47 = DIRECTION ( 'NONE',  ( 0.000000000000000000, 0.000000000000000000, -1.000000000000000000 ) ) ;
#48 = CYLINDRICAL_SURFACE ( 'NONE', #919, 2.000000000000000000 ) ;
#49 = EDGE_CURVE ( 'NONE', #680, #1585, #2950, .T. ) ;
#50 = VERTEX_POINT ( 'NONE', #2427 ) ;
#51 = FACE_OUTER_BOUND ( 'NONE', #632, .T. ) ;
#52 = CARTESIAN_POINT ( 'NONE',  ( 5.249246066558446167, 0.5000000000000000000, -1.925375538429935807 ) ) ;
#53 = EDGE_CURVE ( 'NONE', #580, #173, #1996, .T. ) ;
#54 = ORIENTED_EDGE ( 'NONE', *, *, #2144, .F. ) ;
#55 = CARTESIAN_POINT ( 'NONE',  ( 5.999999999999999112, 4.000000000000000000, 1.299678784931626030 ) ) ;
#56 = LINE ( 'NONE', #1960, #1728 ) ;
#57 = FACE_OUTER_BOUND ( 'NONE', #2701, .T. ) ;
#58 = B_SPLINE_CURVE_WITH_KNOTS ( 'NONE', 3,
 ( #2606, #219, #454, #1409, #2619, #2370, #3040, #1173 ),
 .UNSPECIFIED., .F., .F.,
 ( 4, 2, 2, 4 ),
 ( -4.634464675058062547E-06, 0.0004269327400344751985, 0.0006427163423892416237, 0.0008584999447440080488 ),
 .UNSPECIFIED. ) ;
#59 = CARTESIAN_POINT ( 'NONE',  ( 2.849999999999998757, 10.00000000000000178, 1.645448267190434910 ) ) ;
#60 = ORIENTED_EDGE ( 'NONE', *, *, #3035, .F. ) ;
#61 = ORIENTED_EDGE ( 'NONE', *, *, #2839, .F. ) ;
#62 = DIRECTION ( 'NONE',  ( 0.000000000000000000, 1.000000000000000000, 0.000000000000000000 ) ) ;
#63 = TOROIDAL_SURFACE ( 'NONE', #1824, 1.888424968889633515, 0.5000000000000000000 ) ;
#64 = VERTEX_POINT ( 'NONE', #1721 ) ;
#65 = EDGE_CURVE ( 'NONE', #864, #1853, #393, .T. ) ;
#66 = VECTOR ( 'NONE', #517, 1000.000000000000114 ) ;
#67 = CARTESIAN_POINT ( 'NONE',  ( 5.883319224903400091, 0.1739746924858852628, 1.377072071651319396 ) ) ;
#68 = CARTESIAN_POINT ( 'NONE',  ( 5.833338302527105057, 8.000000000000000000, 1.404337654650833711 ) ) ;
#69 = ORIENTED_EDGE ( 'NONE', *, *, #489, .T. ) ;
#70 = EDGE_CURVE ( 'NONE', #323, #409, #2150, .T. ) ;
#71 = DIRECTION ( 'NONE',  ( 0.000000000000000000, 0.000000000000000000, 1.000000000000000000 ) ) ;
#72 = CARTESIAN_POINT ( 'NONE',  ( -5.421010862427522170E-16, 0.5000000000000004441, 4.205848896953068738 ) ) ;
#73 = CARTESIAN_POINT ( 'NONE',  ( 5.249246066558446167, 4.000000000000000000, -3.813800507319569544 ) ) ;
#74 = CIRCLE ( 'NONE', #1273, 2.000000000000000000 ) ;
#75 = DIRECTION ( 'NONE',  ( 0.000000000000000000, 0.000000000000000000, -1.000000000000000000 ) ) ;
#76 = VECTOR ( 'NONE', #2818, 1000.000000000000000 ) ;
#77 = VERTEX_POINT ( 'NONE', #980 ) ;
#78 = ORIENTED_EDGE ( 'NONE', *, *, #642, .T. ) ;
#79 = CARTESIAN_POINT ( 'NONE',  ( 3.090169943749474513, 4.000000000000000000, -5.304716265998465907 ) ) ;
#80 = CARTESIAN_POINT ( 'NONE',  ( -5.603982468425419583, 1.982057096575063040E-16, 1.534485143688243847 ) ) ;
#81 = ORIENTED_EDGE ( 'NONE', *, *, #222, .F. ) ;
#82 = AXIS2_PLACEMENT_3D ( 'NONE', #1850, #2566, #197 ) ;
#83 = DIRECTION ( 'NONE',  ( 0.000000000000000000, 0.000000000000000000, 1.000000000000000000 ) ) ;
#84 = VERTEX_POINT ( 'NONE', #1482 ) ;
#85 = DIRECTION ( 'NONE',  ( -0.000000000000000000, -1.000000000000000000, -0.000000000000000000 ) ) ;
#86 = DIRECTION ( 'NONE',  ( 2.224554118152187969E-16, 0.000000000000000000, -1.000000000000000000 ) ) ;
#87 = CIRCLE ( 'NONE', #486, 2.000000000000000000 ) ;
#88 = ADVANCED_FACE ( 'NONE', ( #296 ), #1449, .F. ) ;
#89 = LINE ( 'NONE', #2967, #1384 ) ;
#90 = CARTESIAN_POINT ( 'NONE',  ( 1.854155915137147614, 8.000000000000000000, 5.706321568305211756 ) ) ;
#91 = EDGE_LOOP ( 'NONE', ( #2120, #1193, #144, #2476 ) ) ;
#92 = EDGE_CURVE ( 'NONE', #880, #1697, #3102, .T. ) ;
#93 = ORIENTED_EDGE ( 'NONE', *, *, #2620, .T. ) ;
#94 = CARTESIAN_POINT ( 'NONE',  ( 0.000000000000000000, 9.500000000000001776, 0.000000000000000000 ) ) ;
#95 = CARTESIAN_POINT ( 'NONE',  ( 3.708203932499368527, 8.000000000000000000, 5.103904850112240155 ) ) ;
#96 = ORIENTED_EDGE ( 'NONE', *, *, #2186, .T. ) ;
#97 = DIRECTION ( 'NONE',  ( -0.9510565162951535312, 0.000000000000000000, -0.3090169943749475623 ) ) ;
#98 = CARTESIAN_POINT ( 'NONE',  ( -5.249246066558449719, 0.000000000000000000, -1.925375538429934030 ) ) ;
#99 = EDGE_LOOP ( 'NONE', ( #2365, #1734, #1317, #293 ) ) ;
#100 = DIRECTION ( 'NONE',  ( -0.3090169943749475623, 0.000000000000000000, 0.9510565162951535312 ) ) ;
#101 = DIRECTION ( 'NONE',  ( 0.000000000000000000, 0.000000000000000000, 1.000000000000000000 ) ) ;
#102 = CARTESIAN_POINT ( 'NONE',  ( -5.361725633893479781, 0.000000000000000000, 1.928728304443003250 ) ) ;
#103 = EDGE_CURVE ( 'NONE', #2634, #2212, #2632, .T. ) ;
#104 = FACE_OUTER_BOUND ( 'NONE', #2633, .T. ) ;
#105 = ORIENTED_EDGE ( 'NONE', *, *, #262, .F. ) ;
#106 = ORIENTED_EDGE ( 'NONE', *, *, #506, .F. ) ;
#107 = CARTESIAN_POINT ( 'NONE',  ( 0.1774652820545131182, 0.000000000000000000, -5.695313926305995089 ) ) ;
#108 = EDGE_CURVE ( 'NONE', #1158, #1202, #1947, .T. ) ;
#109 = FACE_OUTER_BOUND ( 'NONE', #99, .T. ) ;
#110 = ORIENTED_EDGE ( 'NONE', *, *, #626, .T. ) ;
#111 = DIRECTION ( 'NONE',  ( 0.000000000000000000, -0.000000000000000000, 1.000000000000000000 ) ) ;
#112 = FACE_OUTER_BOUND ( 'NONE', #2815, .T. ) ;
#113 = LINE ( 'NONE', #1341, #1528 ) ;
#114 = ORIENTED_EDGE ( 'NONE', *, *, #2833, .F. ) ;
#115 = AXIS2_PLACEMENT_3D ( 'NONE', #371, #1577, #842 ) ;
#116 = VECTOR ( 'NONE', #205, 1000.000000000000000 ) ;
#117 = CARTESIAN_POINT ( 'NONE',  ( 0.000000000000000000, 0.4999999999999995559, 0.000000000000000000 ) ) ;
#118 = CARTESIAN_POINT ( 'NONE',  ( 4.070181379663505794, 0.3551703448883984926, 4.577862782379892970 ) ) ;
#119 = AXIS2_PLACEMENT_3D ( 'NONE', #251, #302, #750 ) ;
#120 = CARTESIAN_POINT ( 'NONE',  ( -3.114929463575934143, 0.2288381123894923097, -5.218057640702345346 ) ) ;
#121 = ORIENTED_EDGE ( 'NONE', *, *, #2531, .F. ) ;
#122 = VECTOR ( 'NONE', #124, 1000.000000000000000 ) ;
#123 = VERTEX_POINT ( 'NONE', #480 ) ;
#124 = DIRECTION ( 'NONE',  ( -0.000000000000000000, -1.000000000000000000, -0.000000000000000000 ) ) ;
#125 = AXIS2_PLACEMENT_3D ( 'NONE', #1907, #1877, #3060 ) ;
#126 = PLANE ( 'NONE',  #2672 ) ;
#127 = ORIENTED_EDGE ( 'NONE', *, *, #682, .F. ) ;
#128 = EDGE_CURVE ( 'NONE', #28, #2106, #1289, .T. ) ;
#129 = FACE_OUTER_BOUND ( 'NONE', #2717, .T. ) ;
#130 = VECTOR ( 'NONE', #1204, 1000.000000000000000 ) ;
#131 = CYLINDRICAL_SURFACE ( 'NONE', #2571, 1.388424968889633515 ) ;
#132 = CARTESIAN_POINT ( 'NONE',  ( -4.000000000000000000, 0.5000000000000004441, 1.299678784931623809 ) ) ;
#133 = ORIENTED_EDGE ( 'NONE', *, *, #3066, .T. ) ;
#134 = ADVANCED_FACE ( 'NONE', ( #57 ), #2444, .T. ) ;
#135 = AXIS2_PLACEMENT_3D ( 'NONE', #21, #2549, #2264 ) ;
#136 = CARTESIAN_POINT ( 'NONE',  ( -4.000000000000000000, 8.000000000000000000, 1.299678784931623809 ) ) ;
#137 = DIRECTION ( 'NONE',  ( 0.000000000000000000, 0.000000000000000000, -1.000000000000000000 ) ) ;
#138 = AXIS2_PLACEMENT_3D ( 'NONE', #1111, #2993, #398 ) ;
#139 = DIRECTION ( 'NONE',  ( 0.000000000000000000, 0.000000000000000000, 1.000000000000000000 ) ) ;
#140 = B_SPLINE_CURVE_WITH_KNOTS ( 'NONE', 3,
 ( #2943, #2214, #1712, #1454, #1251, #15, #80, #1761 ),
 .UNSPECIFIED., .F., .F.,
 ( 4, 2, 2, 4 ),
 ( 0.000000000000000000, 0.0002162790524824332423, 0.0004325581049648665388, 0.0008651162099297335113 ),
 .UNSPECIFIED. ) ;
#141 = CIRCLE ( 'NONE', #392, 3.500000000000000444 ) ;
#142 = CARTESIAN_POINT ( 'NONE',  ( -3.127718214089374893, 0.1739778916442666357, -5.169833444151140434 ) ) ;
#143 = ORIENTED_EDGE ( 'NONE', *, *, #608, .T. ) ;
#144 = ORIENTED_EDGE ( 'NONE', *, *, #439, .F. ) ;
#145 = FACE_OUTER_BOUND ( 'NONE', #1709, .T. ) ;
#146 = ORIENTED_EDGE ( 'NONE', *, *, #1568, .T. ) ;
#147 = CARTESIAN_POINT ( 'NONE',  ( 3.191137559548075320, 2.800855612254231785E-16, 4.855193088126308787 ) ) ;
#148 = ADVANCED_FACE ( 'NONE', ( #1260 ), #1434, .F. ) ;
#149 = CARTESIAN_POINT ( 'NONE',  ( 0.6180339887498964568, 4.000000000000000000, -6.107961929543376023 ) ) ;
#150 = ORIENTED_EDGE ( 'NONE', *, *, #992, .T. ) ;
#151 = EDGE_CURVE ( 'NONE', #1335, #690, #539, .T. ) ;
#152 = CYLINDRICAL_SURFACE ( 'NONE', #163, 2.000000000000000000 ) ;
#153 = FACE_OUTER_BOUND ( 'NONE', #861, .T. ) ;
#154 = FACE_OUTER_BOUND ( 'NONE', #946, .T. ) ;
#155 = CARTESIAN_POINT ( 'NONE',  ( -4.090169943749471848, 8.000000000000000000, 4.578173737993107117 ) ) ;
#156 = ORIENTED_EDGE ( 'NONE', *, *, #1155, .F. ) ;
#157 = DIRECTION ( 'NONE',  ( -0.8090169943749474513, 0.000000000000000000, -0.5877852522924731371 ) ) ;
#158 = ORIENTED_EDGE ( 'NONE', *, *, #798, .F. ) ;
#159 = PLANE ( 'NONE',  #783 ) ;
#160 = CARTESIAN_POINT ( 'NONE',  ( 2.005033582113633361, 4.000000000000000000, 4.782433878265029747 ) ) ;
#161 = ORIENTED_EDGE ( 'NONE', *, *, #530, .F. ) ;
#162 = EDGE_CURVE ( 'NONE', #1108, #2119, #1345, .T. ) ;
#163 = AXIS2_PLACEMENT_3D ( 'NONE', #136, #1832, #2759 ) ;
#164 = CARTESIAN_POINT ( 'NONE',  ( 4.000099485787747433, 0.2288351917165020455, -4.574942349779199446 ) ) ;
#165 = CARTESIAN_POINT ( 'NONE',  ( 0.000000000000000000, 4.000000000000000000, 0.000000000000000000 ) ) ;
#166 = LINE ( 'NONE', #2854, #481 ) ;
#167 = EDGE_CURVE ( 'NONE', #497, #1181, #2649, .T. ) ;
#168 = CIRCLE ( 'NONE', #2671, 2.000000000000000000 ) ;
#169 = CARTESIAN_POINT ( 'NONE',  ( 2.449293598294706414E-16, 5.500000000000000000, 2.000000000000000000 ) ) ;
#170 = AXIS2_PLACEMENT_3D ( 'NONE', #922, #1407, #232 ) ;
#171 = EDGE_CURVE ( 'NONE', #2431, #927, #1506, .T. ) ;
#172 = CARTESIAN_POINT ( 'NONE',  ( 0.000000000000000000, 8.000000000000000000, 0.000000000000000000 ) ) ;
#173 = VERTEX_POINT ( 'NONE', #2473 ) ;
#174 = DIRECTION ( 'NONE',  ( -0.5877852522924732481, 0.000000000000000000, -0.8090169943749473402 ) ) ;
#175 = CIRCLE ( 'NONE', #2330, 1.500000000000000222 ) ;
#176 = DIRECTION ( 'NONE',  ( 0.000000000000000000, 1.000000000000000000, 0.000000000000000000 ) ) ;
#177 = AXIS2_PLACEMENT_3D ( 'NONE', #856, #2726, #2743 ) ;
#178 = ORIENTED_EDGE ( 'NONE', *, *, #200, .T. ) ;
#179 = FACE_OUTER_BOUND ( 'NONE', #920, .T. ) ;
#180 = CARTESIAN_POINT ( 'NONE',  ( -4.090169943749475401, 4.000000000000000000, -4.578173737993104453 ) ) ;
#181 = DIRECTION ( 'NONE',  ( 0.000000000000000000, 0.000000000000000000, 1.000000000000000000 ) ) ;
#182 = VECTOR ( 'NONE', #1755, 1000.000000000000000 ) ;
#183 = DIRECTION ( 'NONE',  ( 0.9510565162951535312, 0.000000000000000000, 0.3090169943749476178 ) ) ;
#184 = EDGE_CURVE ( 'NONE', #2155, #202, #1594, .T. ) ;
#185 = VECTOR ( 'NONE', #1572, 1000.000000000000000 ) ;
#186 = ORIENTED_EDGE ( 'NONE', *, *, #2839, .T. ) ;
#187 = AXIS2_PLACEMENT_3D ( 'NONE', #698, #1925, #1199 ) ;
#188 = EDGE_CURVE ( 'NONE', #518, #513, #357, .T. ) ;
#189 = PLANE ( 'NONE',  #2576 ) ;
#190 = ORIENTED_EDGE ( 'NONE', *, *, #204, .T. ) ;
#191 = CARTESIAN_POINT ( 'NONE',  ( -0.6180339887498962348, 8.000000000000000000, 6.107961929543376023 ) ) ;
#192 = DIRECTION ( 'NONE',  ( -0.000000000000000000, 1.000000000000000000, -0.000000000000000000 ) ) ;
#193 = ORIENTED_EDGE ( 'NONE', *, *, #1043, .F. ) ;
#194 = CARTESIAN_POINT ( 'NONE',  ( 0.000000000000000000, 4.000000000000000000, 0.000000000000000000 ) ) ;
#195 = DIRECTION ( 'NONE',  ( 0.000000000000000000, -1.000000000000000000, 0.000000000000000000 ) ) ;
#196 = ORIENTED_EDGE ( 'NONE', *, *, #549, .F. ) ;
#197 = DIRECTION ( 'NONE',  ( 0.000000000000000000, 0.000000000000000000, 1.000000000000000000 ) ) ;
#198 = DIRECTION ( 'NONE',  ( 1.000000000000000000, 0.000000000000000000, -1.224646799147353207E-16 ) ) ;
#199 = FACE_OUTER_BOUND ( 'NONE', #1485, .T. ) ;
#200 = EDGE_CURVE ( 'NONE', #1248, #1966, #2437, .T. ) ;
#201 = CARTESIAN_POINT ( 'NONE',  ( -6.000000000000000000, 4.000000000000000000, -1.299678784931624254 ) ) ;
#202 = VERTEX_POINT ( 'NONE', #1041 ) ;
#203 = CARTESIAN_POINT ( 'NONE',  ( -3.090169943749471848, 0.4267584933182491658, 5.304716265998467684 ) ) ;
#204 = EDGE_CURVE ( 'NONE', #742, #2252, #2255, .T. ) ;
#205 = DIRECTION ( 'NONE',  ( -0.000000000000000000, 1.000000000000000000, -0.000000000000000000 ) ) ;
#206 = EDGE_LOOP ( 'NONE', ( #1726, #143, #891, #1677, #2666 ) ) ;
#207 = EDGE_CURVE ( 'NONE', #1847, #1798, #1432, .T. ) ;
#208 = CARTESIAN_POINT ( 'NONE',  ( -0.1774652820545449816, 0.000000000000000000, -5.695313926306022623 ) ) ;
#209 = CARTESIAN_POINT ( 'NONE',  ( 0.000000000000000000, 5.000000000000000000, 0.000000000000000000 ) ) ;
#210 = VERTEX_POINT ( 'NONE', #2240 ) ;
#211 = CARTESIAN_POINT ( 'NONE',  ( 0.6180339887498953466, 8.000000000000000000, -6.107961929543376023 ) ) ;
#212 = AXIS2_PLACEMENT_3D ( 'NONE', #694, #1654, #2609 ) ;
#213 = LINE ( 'NONE', #23, #2593 ) ;
#214 = ORIENTED_EDGE ( 'NONE', *, *, #2762, .F. ) ;
#215 = TOROIDAL_SURFACE ( 'NONE', #1972, 1.888424968889632849, 0.5000000000000000000 ) ;
#216 = VECTOR ( 'NONE', #1395, 1000.000000000000000 ) ;
#217 = DIRECTION ( 'NONE',  ( -0.000000000000000000, -1.000000000000000000, -0.000000000000000000 ) ) ;
#218 = ORIENTED_EDGE ( 'NONE', *, *, #2283, .F. ) ;
#219 = CARTESIAN_POINT ( 'NONE',  ( 5.603678761622358451, 1.982057096575062793E-16, -1.534614995199822918 ) ) ;
#220 = AXIS2_PLACEMENT_3D ( 'NONE', #2918, #275, #2695 ) ;
#221 = CARTESIAN_POINT ( 'NONE',  ( 0.000000000000000000, 5.500000000000000000, -1.500000000000000222 ) ) ;
#222 = EDGE_CURVE ( 'NONE', #652, #959, #1915, .T. ) ;
#223 = ORIENTED_EDGE ( 'NONE', *, *, #2202, .F. ) ;
#224 = VECTOR ( 'NONE', #2289, 1000.000000000000000 ) ;
#225 = CIRCLE ( 'NONE', #1986, 4.089324056124303830 ) ;
#226 = LINE ( 'NONE', #1670, #972 ) ;
#227 = EDGE_CURVE ( 'NONE', #1077, #84, #2490, .T. ) ;
#228 = ORIENTED_EDGE ( 'NONE', *, *, #3089, .T. ) ;
#229 = DIRECTION ( 'NONE',  ( 0.000000000000000000, 0.000000000000000000, -1.000000000000000000 ) ) ;
#230 = DIRECTION ( 'NONE',  ( -0.000000000000000000, -1.000000000000000000, -0.000000000000000000 ) ) ;
#231 = ORIENTED_EDGE ( 'NONE', *, *, #1605, .T. ) ;
#232 = DIRECTION ( 'NONE',  ( 0.000000000000000000, 0.000000000000000000, 1.000000000000000000 ) ) ;
#233 = ORIENTED_EDGE ( 'NONE', *, *, #821, .F. ) ;
#234 = CARTESIAN_POINT ( 'NONE',  ( -6.000000000000000000, 0.5000000000000000000, -1.299678784931624032 ) ) ;
#235 = AXIS2_PLACEMENT_3D ( 'NONE', #509, #996, #496 ) ;
#236 = VECTOR ( 'NONE', #2613, 1000.000000000000000 ) ;
#237 = DIRECTION ( 'NONE',  ( 0.000000000000000000, 0.000000000000000000, 1.000000000000000000 ) ) ;
#238 = ORIENTED_EDGE ( 'NONE', *, *, #184, .T. ) ;
#239 = EDGE_CURVE ( 'NONE', #728, #796, #844, .T. ) ;
#240 = DIRECTION ( 'NONE',  ( 0.000000000000000000, 1.000000000000000000, 0.000000000000000000 ) ) ;
#241 = DIRECTION ( 'NONE',  ( 0.000000000000000000, 0.000000000000000000, 1.000000000000000000 ) ) ;
#242 = ORIENTED_EDGE ( 'NONE', *, *, #526, .T. ) ;
#243 = DIRECTION ( 'NONE',  ( 0.000000000000000000, 1.000000000000000000, 0.000000000000000000 ) ) ;
#244 = EDGE_CURVE ( 'NONE', #1980, #3011, #1937, .T. ) ;
#245 = DIRECTION ( 'NONE',  ( 0.000000000000000000, 0.000000000000000000, -1.000000000000000000 ) ) ;
#246 = DIRECTION ( 'NONE',  ( 0.000000000000000000, 0.000000000000000000, -1.000000000000000000 ) ) ;
#247 = APPLICATION_CONTEXT ( 'automotive_design' ) ;
#248 = EDGE_LOOP ( 'NONE', ( #2827, #2602, #2970, #2730 ) ) ;
#249 = VERTEX_POINT ( 'NONE', #2307 ) ;
#250 = CARTESIAN_POINT ( 'NONE',  ( -3.090169943749472736, 4.000000000000000000, 5.304716265998467684 ) ) ;
#251 = CARTESIAN_POINT ( 'NONE',  ( -4.336808689942017736E-16, 12.60231950488280717, 2.276824562219559311E-15 ) ) ;
#252 = VERTEX_POINT ( 'NONE', #2745 ) ;
#253 = FACE_OUTER_BOUND ( 'NONE', #2329, .T. ) ;
#254 = CARTESIAN_POINT ( 'NONE',  ( 2.849999999999998757, 10.00000000000000178, -1.645448267190435576 ) ) ;
#255 = ORIENTED_EDGE ( 'NONE', *, *, #1198, .T. ) ;
#256 = DIRECTION ( 'NONE',  ( 0.000000000000000000, 0.000000000000000000, -1.000000000000000000 ) ) ;
#257 = DIRECTION ( 'NONE',  ( 0.000000000000000000, 0.000000000000000000, 1.000000000000000000 ) ) ;
#258 = CARTESIAN_POINT ( 'NONE',  ( 5.833338302527105057, 8.000000000000000000, 1.404337654650833711 ) ) ;
#259 = ADVANCED_FACE ( 'NONE', ( #1546 ), #934, .T. ) ;
#260 = CYLINDRICAL_SURFACE ( 'NONE', #1339, 1.388424968889633515 ) ;
#261 = AXIS2_PLACEMENT_3D ( 'NONE', #1179, #2158, #1669 ) ;
#262 = EDGE_CURVE ( 'NONE', #2461, #518, #1531, .T. ) ;
#263 = EDGE_LOOP ( 'NONE', ( #1855, #1196, #1368, #719 ) ) ;
#264 = FACE_OUTER_BOUND ( 'NONE', #2958, .T. ) ;
#265 = AXIS2_PLACEMENT_3D ( 'NONE', #1904, #1858, #1872 ) ;
#266 = DIRECTION ( 'NONE',  ( -0.000000000000000000, -1.000000000000000000, -0.000000000000000000 ) ) ;
#267 = ORIENTED_EDGE ( 'NONE', *, *, #2584, .F. ) ;
#268 = AXIS2_PLACEMENT_3D ( 'NONE', #2297, #849, #349 ) ;
#269 = CARTESIAN_POINT ( 'NONE',  ( 5.733549416862960157, 0.04266227390310775580, 1.466507649398634205 ) ) ;
#270 = DIRECTION ( 'NONE',  ( 0.000000000000000000, 0.000000000000000000, -1.000000000000000000 ) ) ;
#271 = AXIS2_PLACEMENT_3D ( 'NONE', #556, #2208, #1691 ) ;
#272 = ORIENTED_EDGE ( 'NONE', *, *, #2780, .F. ) ;
#273 = LINE ( 'NONE', #1923, #885 ) ;
#274 = CIRCLE ( 'NONE', #2989, 1.500000000000000000 ) ;
#275 = DIRECTION ( 'NONE',  ( 0.000000000000000000, 1.000000000000000000, 0.000000000000000000 ) ) ;
#276 = DIRECTION ( 'NONE',  ( 0.000000000000000000, -1.000000000000000000, 0.000000000000000000 ) ) ;
#277 = DIRECTION ( 'NONE',  ( 0.000000000000000000, 1.000000000000000000, 0.000000000000000000 ) ) ;
#278 = ADVANCED_FACE ( 'NONE', ( #154 ), #1994, .T. ) ;
#279 = CIRCLE ( 'NONE', #1079, 1.499999999999999556 ) ;
#280 = ORIENTED_EDGE ( 'NONE', *, *, #2369, .T. ) ;
#281 = ORIENTED_EDGE ( 'NONE', *, *, #70, .T. ) ;
#282 = CARTESIAN_POINT ( 'NONE',  ( 0.000000000000000000, 0.000000000000000000, 0.000000000000000000 ) ) ;
#283 = VECTOR ( 'NONE', #1717, 1000.000000000000000 ) ;
#284 = EDGE_CURVE ( 'NONE', #766, #2219, #89, .T. ) ;
#285 = CARTESIAN_POINT ( 'NONE',  ( 5.569127891340179382, 0.1739746924858854848, 2.344053566481972606 ) ) ;
#286 = CIRCLE ( 'NONE', #685, 1.388424968889632627 ) ;
#287 = EDGE_LOOP ( 'NONE', ( #466, #2739, #161, #2757, #2066, #127 ) ) ;
#288 =( BOUNDED_SURFACE ( )  B_SPLINE_SURFACE ( 3, 1, ( 
 ( #521, #727 ),
 ( #787, #1968 ),
 ( #1733, #1255 ),
 ( #68, #1955 ),
 ( #740, #1476 ),
 ( #2218, #2898 ),
 ( #2914, #2 ) ),
 .UNSPECIFIED., .T., .F., .T. ) 
 B_SPLINE_SURFACE_WITH_KNOTS ( ( 4, 3, 4 ),
 ( 2, 2 ),
 ( 0.000000000000000000, 0.5000000000000000000, 1.000000000000000000 ),
 ( 0.000000000000000000, 1.000000000000000000 ),
 .UNSPECIFIED. ) 
 GEOMETRIC_REPRESENTATION_ITEM ( )  RATIONAL_B_SPLINE_SURFACE ( (
 ( 1.000000000000000000, 1.000000000000000000),
 ( 0.3333333333333337034, 0.3333333333333330373),
 ( 0.3333333333333337034, 0.3333333333333330373),
 ( 1.000000000000000000, 1.000000000000000000),
 ( 0.3333333333333333703, 0.3333333333333333703),
 ( 0.3333333333333333703, 0.3333333333333333703),
 ( 1.000000000000000000, 1.000000000000000000) ) ) 
 REPRESENTATION_ITEM ( '' )  SURFACE ( )  );
#289 = AXIS2_PLACEMENT_3D ( 'NONE', #2631, #479, #2855 ) ;
#290 = LINE ( 'NONE', #502, #866 ) ;
#291 = CARTESIAN_POINT ( 'NONE',  ( 2.849999999999998757, 13.00000000000000178, 1.645448267190434910 ) ) ;
#292 = APPLICATION_CONTEXT ( 'automotive_design' ) ;
#293 = ORIENTED_EDGE ( 'NONE', *, *, #854, .T. ) ;
#294 = DIRECTION ( 'NONE',  ( -0.000000000000000000, 1.000000000000000000, -0.000000000000000000 ) ) ;
#295 = CARTESIAN_POINT ( 'NONE',  ( 0.000000000000000000, 13.00000000000000178, 0.000000000000000000 ) ) ;
#296 = FACE_OUTER_BOUND ( 'NONE', #639, .T. ) ;
#297 = CYLINDRICAL_SURFACE ( 'NONE', #1637, 2.000000000000000000 ) ;
#298 = ORIENTED_EDGE ( 'NONE', *, *, #1021, .T. ) ;
#299 = ORIENTED_EDGE ( 'NONE', *, *, #1102, .T. ) ;
#300 = ADVANCED_FACE ( 'NONE', ( #2291 ), #2073, .F. ) ;
#301 = LINE ( 'NONE', #2185, #130 ) ;
#302 = DIRECTION ( 'NONE',  ( -0.000000000000000000, -1.000000000000000000, 0.000000000000000000 ) ) ;
#303 = ORIENTED_EDGE ( 'NONE', *, *, #2856, .T. ) ;
#304 = EDGE_CURVE ( 'NONE', #1914, #2378, #872, .T. ) ;
#305 = CARTESIAN_POINT ( 'NONE',  ( -1.854101966249685374, 4.000000000000000000, -5.706339097770920965 ) ) ;
#306 = CARTESIAN_POINT ( 'NONE',  ( 5.435495411295729440, 2.529805069132837434E-16, -2.052230123726920485 ) ) ;
#307 = VERTEX_POINT ( 'NONE', #1834 ) ;
#308 = EDGE_CURVE ( 'NONE', #1793, #2985, #166, .T. ) ;
#309 = PLANE ( 'NONE',  #767 ) ;
#310 = CARTESIAN_POINT ( 'NONE',  ( 0.000000000000000000, 5.500000000000000000, 0.000000000000000000 ) ) ;
#311 = DIRECTION ( 'NONE',  ( -0.000000000000000000, -1.000000000000000000, -0.000000000000000000 ) ) ;
#312 = DIRECTION ( 'NONE',  ( 0.000000000000000000, 1.000000000000000000, 0.000000000000000000 ) ) ;
#313 = ORIENTED_EDGE ( 'NONE', *, *, #1159, .T. ) ;
#314 = ORIENTED_EDGE ( 'NONE', *, *, #2777, .F. ) ;
#315 = LINE ( 'NONE', #79, #122 ) ;
#316 = CIRCLE ( 'NONE', #2077, 0.4999999999999995559 ) ;
#317 = CARTESIAN_POINT ( 'NONE',  ( 5.618033988749894903, 0.4267575875813505726, 2.475249289516573192 ) ) ;
#318 = ORIENTED_EDGE ( 'NONE', *, *, #2991, .F. ) ;
#319 = CIRCLE ( 'NONE', #1619, 0.5000000000000000000 ) ;
#320 = EDGE_CURVE ( 'NONE', #1001, #1513, #1737, .T. ) ;
#321 = AXIS2_PLACEMENT_3D ( 'NONE', #1397, #2356, #425 ) ;
#322 = DIRECTION ( 'NONE',  ( 0.000000000000000000, 1.000000000000000000, 0.000000000000000000 ) ) ;
#323 = VERTEX_POINT ( 'NONE', #1657 ) ;
#324 = ADVANCED_FACE ( 'NONE', ( #1643 ), #2612, .T. ) ;
#325 = DIRECTION ( 'NONE',  ( 0.000000000000000000, 0.000000000000000000, 1.000000000000000000 ) ) ;
#326 = DIRECTION ( 'NONE',  ( 0.000000000000000000, 0.000000000000000000, -1.000000000000000000 ) ) ;
#327 = TOROIDAL_SURFACE ( 'NONE', #2986, 1.500000000000000000, 0.5000000000000000000 ) ;
#328 = CARTESIAN_POINT ( 'NONE',  ( 4.854010780801099045, 8.000000000000000000, -3.526837019763327419 ) ) ;
#329 = TOROIDAL_SURFACE ( 'NONE', #2482, 1.500000000000000000, 0.5000000000000000000 ) ;
#330 = ORIENTED_EDGE ( 'NONE', *, *, #151, .T. ) ;
#331 = ORIENTED_EDGE ( 'NONE', *, *, #510, .F. ) ;
#332 = LINE ( 'NONE', #581, #2630 ) ;
#333 = DIRECTION ( 'NONE',  ( 0.000000000000000000, 0.000000000000000000, -1.000000000000000000 ) ) ;
#334 = VERTEX_POINT ( 'NONE', #447 ) ;
#335 = DIRECTION ( 'NONE',  ( 0.000000000000000000, -1.000000000000000000, 0.000000000000000000 ) ) ;
#336 = AXIS2_PLACEMENT_3D ( 'NONE', #527, #2445, #26 ) ;
#337 = VECTOR ( 'NONE', #97, 1000.000000000000114 ) ;
#338 = DIRECTION ( 'NONE',  ( 0.000000000000000000, 0.000000000000000000, 1.000000000000000000 ) ) ;
#339 = ORIENTED_EDGE ( 'NONE', *, *, #204, .F. ) ;
#340 = EDGE_CURVE ( 'NONE', #409, #1564, #2816, .T. ) ;
#341 = CARTESIAN_POINT ( 'NONE',  ( -5.361725633893463794, 0.000000000000000000, -1.928728304442960617 ) ) ;
#342 = DIRECTION ( 'NONE',  ( -0.000000000000000000, -1.000000000000000000, -0.000000000000000000 ) ) ;
#343 = DIRECTION ( 'NONE',  ( -9.370636772854130845E-16, 0.000000000000000000, 1.000000000000000000 ) ) ;
#344 = EDGE_CURVE ( 'NONE', #2219, #1477, #1635, .T. ) ;
#345 = DIRECTION ( 'NONE',  ( 1.874127354570826169E-15, 0.000000000000000000, 1.000000000000000000 ) ) ;
#346 = VERTEX_POINT ( 'NONE', #1120 ) ;
#347 = ORIENTED_EDGE ( 'NONE', *, *, #1047, .F. ) ;
#348 = FACE_OUTER_BOUND ( 'NONE', #1440, .T. ) ;
#349 = DIRECTION ( 'NONE',  ( 0.000000000000000000, -0.000000000000000000, 1.000000000000000000 ) ) ;
#350 = ORIENTED_EDGE ( 'NONE', *, *, #70, .F. ) ;
#351 = LINE ( 'NONE', #630, #2296 ) ;
#352 = DIRECTION ( 'NONE',  ( 8.745927654663853088E-15, 0.000000000000000000, 1.000000000000000000 ) ) ;
#353 = DIRECTION ( 'NONE',  ( 0.000000000000000000, 0.000000000000000000, 1.000000000000000000 ) ) ;
#354 = ORIENTED_EDGE ( 'NONE', *, *, #1911, .F. ) ;
#355 = DIRECTION ( 'NONE',  ( 0.000000000000000000, 0.000000000000000000, 1.000000000000000000 ) ) ;
#356 = LINE ( 'NONE', #1293, #2534 ) ;
#357 = LINE ( 'NONE', #2775, #2797 ) ;
#358 = FACE_BOUND ( 'NONE', #2809, .T. ) ;
#359 = ADVANCED_FACE ( 'NONE', ( #2350 ), #1597, .F. ) ;
#360 = ORIENTED_EDGE ( 'NONE', *, *, #968, .T. ) ;
#361 = ORIENTED_EDGE ( 'NONE', *, *, #2972, .F. ) ;
#362 = DIRECTION ( 'NONE',  ( 0.000000000000000000, 1.000000000000000000, 0.000000000000000000 ) ) ;
#363 = EDGE_CURVE ( 'NONE', #1181, #1001, #3097, .T. ) ;
#364 = DIRECTION ( 'NONE',  ( 0.000000000000000000, -0.000000000000000000, 1.000000000000000000 ) ) ;
#365 = ORIENTED_EDGE ( 'NONE', *, *, #419, .T. ) ;
#366 = CARTESIAN_POINT ( 'NONE',  ( 3.127718990980042690, 0.1739746924858854571, 5.169830413669560087 ) ) ;
#367 = AXIS2_PLACEMENT_3D ( 'NONE', #194, #1147, #1684 ) ;
#368 = DIRECTION ( 'NONE',  ( 0.000000000000000000, 0.000000000000000000, 1.000000000000000000 ) ) ;
#369 = EDGE_LOOP ( 'NONE', ( #2243, #395, #2651, #2782, #1730, #1058, #2654, #579, #2373, #615 ) ) ;
#370 = CIRCLE ( 'NONE', #519, 1.499999999999999556 ) ;
#371 = CARTESIAN_POINT ( 'NONE',  ( 2.005033582113633361, 0.5000000000000000000, 6.170858847154662818 ) ) ;
#372 = CARTESIAN_POINT ( 'NONE',  ( 0.5470648199042874582, 0.2288351917165013794, -6.052405594705771996 ) ) ;
#373 = CARTESIAN_POINT ( 'NONE',  ( -4.000000000000000000, 8.000000000000000000, 1.299678784931623809 ) ) ;
#374 = CIRCLE ( 'NONE', #1168, 2.000000000000000000 ) ;
#375 = LINE ( 'NONE', #3062, #1288 ) ;
#376 = EDGE_LOOP ( 'NONE', ( #1228, #2895, #1940, #1305, #361 ) ) ;
#377 = AXIS2_PLACEMENT_3D ( 'NONE', #831, #1300, #810 ) ;
#378 = ORIENTED_EDGE ( 'NONE', *, *, #2567, .F. ) ;
#379 = DIRECTION ( 'NONE',  ( 0.000000000000000000, 0.000000000000000000, 1.000000000000000000 ) ) ;
#380 = EDGE_CURVE ( 'NONE', #497, #1412, #1993, .T. ) ;
#381 = AXIS2_PLACEMENT_3D ( 'NONE', #1148, #2115, #3072 ) ;
#382 = DIRECTION ( 'NONE',  ( -0.5877852522924731371, 0.000000000000000000, 0.8090169943749474513 ) ) ;
#383 = ORIENTED_EDGE ( 'NONE', *, *, #30, .T. ) ;
#384 = CARTESIAN_POINT ( 'NONE',  ( -5.249246066558449719, 0.5000000000000000000, -3.813800507319566879 ) ) ;
#385 = EDGE_CURVE ( 'NONE', #2106, #820, #2045, .T. ) ;
#386 = CARTESIAN_POINT ( 'NONE',  ( -2.005033582113637802, 4.000000000000000000, -6.170858847154655713 ) ) ;
#387 = EDGE_LOOP ( 'NONE', ( #2908, #96, #2611, #1582 ) ) ;
#388 = AXIS2_PLACEMENT_3D ( 'NONE', #1150, #636, #2838 ) ;
#389 = DIRECTION ( 'NONE',  ( 0.000000000000000000, 1.000000000000000000, 0.000000000000000000 ) ) ;
#390 = DIRECTION ( 'NONE',  ( 0.5877852522924729151, 0.000000000000000000, -0.8090169943749476733 ) ) ;
#391 = CARTESIAN_POINT ( 'NONE',  ( 3.776547347640087704, 0.04266227390310773498, 4.556525401266509512 ) ) ;
#392 = AXIS2_PLACEMENT_3D ( 'NONE', #684, #713, #2351 ) ;
#393 = CIRCLE ( 'NONE', #2051, 4.578742812324486877 ) ;
#394 = CARTESIAN_POINT ( 'NONE',  ( -5.587128199129065997, 0.2288381123894928371, -2.390587708335004447 ) ) ;
#395 = ORIENTED_EDGE ( 'NONE', *, *, #1314, .T. ) ;
#396 = FACE_OUTER_BOUND ( 'NONE', #1917, .T. ) ;
#397 = ORIENTED_EDGE ( 'NONE', *, *, #1819, .T. ) ;
#398 = DIRECTION ( 'NONE',  ( 0.000000000000000000, 0.000000000000000000, -1.000000000000000000 ) ) ;
#399 = DIRECTION ( 'NONE',  ( 0.000000000000000000, 0.000000000000000000, 1.000000000000000000 ) ) ;
#400 = ADVANCED_FACE ( 'NONE', ( #888 ), #405, .T. ) ;
#401 = VERTEX_POINT ( 'NONE', #933 ) ;
#402 = B_SPLINE_CURVE_WITH_KNOTS ( 'NONE', 3,
 ( #1695, #1982, #1453, #1191, #2199, #1916, #1964, #763 ),
 .UNSPECIFIED., .F., .F.,
 ( 4, 2, 2, 4 ),
 ( 0.000000000000000000, 0.0002162790524824326189, 0.0004325581049648652377, 0.0008651162099297294997 ),
 .UNSPECIFIED. ) ;
#403 = DIRECTION ( 'NONE',  ( 0.5877852522924728040, 0.000000000000000000, -0.8090169943749476733 ) ) ;
#404 = DIRECTION ( 'NONE',  ( 0.000000000000000000, 0.000000000000000000, 1.000000000000000000 ) ) ;
#405 = CYLINDRICAL_SURFACE ( 'NONE', #1689, 2.000000000000000000 ) ;
#406 = CARTESIAN_POINT ( 'NONE',  ( -5.618033988749894903, 0.5000000000000004441, -2.475249289516570972 ) ) ;
#407 = ORIENTED_EDGE ( 'NONE', *, *, #2302, .F. ) ;
#408 = DIRECTION ( 'NONE',  ( -0.8660254037844385966, 0.000000000000000000, -0.5000000000000001110 ) ) ;
#409 = VERTEX_POINT ( 'NONE', #901 ) ;
#410 = CARTESIAN_POINT ( 'NONE',  ( -6.000000000000000000, 4.000000000000000000, 1.299678784931624032 ) ) ;
#411 = B_SPLINE_CURVE_WITH_KNOTS ( 'NONE', 3,
 ( #1764, #1271, #269, #67, #2913, #1036, #1967, #2483 ),
 .UNSPECIFIED., .F., .F.,
 ( 4, 2, 2, 4 ),
 ( -4.634464675055318161E-06, 0.0004269327400344761743, 0.0006427163423892419489, 0.0008584999447440077236 ),
 .UNSPECIFIED. ) ;
#412 = PLANE ( 'NONE',  #2980 ) ;
#413 = EDGE_LOOP ( 'NONE', ( #903, #1742, #1033, #2197 ) ) ;
#414 = EDGE_CURVE ( 'NONE', #1077, #766, #1889, .T. ) ;
#415 = VECTOR ( 'NONE', #1194, 1000.000000000000000 ) ;
#416 = DIRECTION ( 'NONE',  ( -0.000000000000000000, -1.000000000000000000, -0.000000000000000000 ) ) ;
#417 = CARTESIAN_POINT ( 'NONE',  ( -3.491193962152293384, 0.000000000000000000, -4.503294279096293096 ) ) ;
#418 = AXIS2_PLACEMENT_3D ( 'NONE', #1556, #600, #2770 ) ;
#419 = EDGE_CURVE ( 'NONE', #1647, #1497, #2363, .T. ) ;
#420 = DIRECTION ( 'NONE',  ( 0.8090169943749473402, 0.000000000000000000, -0.5877852522924732481 ) ) ;
#421 = AXIS2_PLACEMENT_3D ( 'NONE', #500, #1984, #1032 ) ;
#422 = ORIENTED_EDGE ( 'NONE', *, *, #385, .T. ) ;
#423 = CARTESIAN_POINT ( 'NONE',  ( 3.090169943749474513, 0.5000000000000000000, -5.304716265998465907 ) ) ;
#424 = ORIENTED_EDGE ( 'NONE', *, *, #2429, .T. ) ;
#425 = DIRECTION ( 'NONE',  ( 1.224646799147353454E-16, 0.000000000000000000, -1.000000000000000000 ) ) ;
#426 = CARTESIAN_POINT ( 'NONE',  ( -3.204049103964949907, 0.000000000000000000, 4.711917230267466117 ) ) ;
#427 = AXIS2_PLACEMENT_3D ( 'NONE', #900, #2361, #2836 ) ;
#428 = ORIENTED_EDGE ( 'NONE', *, *, #1718, .F. ) ;
#429 = CARTESIAN_POINT ( 'NONE',  ( -3.708203932499367195, 8.000000000000000000, 5.103904850112240155 ) ) ;
#430 = DIRECTION ( 'NONE',  ( 0.000000000000000000, 0.000000000000000000, 1.000000000000000000 ) ) ;
#431 = VERTEX_POINT ( 'NONE', #1165 ) ;
#432 = ADVANCED_FACE ( 'NONE', ( #1136 ), #1417, .T. ) ;
#433 = CARTESIAN_POINT ( 'NONE',  ( -3.776553993887198146, 0.04266561872573246261, -4.556526169286937211 ) ) ;
#434 = AXIS2_PLACEMENT_3D ( 'NONE', #575, #1328, #2955 ) ;
#435 = DIRECTION ( 'NONE',  ( 0.000000000000000000, 0.000000000000000000, -1.000000000000000000 ) ) ;
#436 = EDGE_CURVE ( 'NONE', #1139, #2634, #2239, .T. ) ;
#437 = CARTESIAN_POINT ( 'NONE',  ( 6.488424968889625610, 4.000000000000000000, 1.640893499197501550E-15 ) ) ;
#438 = LINE ( 'NONE', #2590, #667 ) ;
#439 = EDGE_CURVE ( 'NONE', #1110, #1636, #2541, .T. ) ;
#440 = VERTEX_POINT ( 'NONE', #2017 ) ;
#441 = CARTESIAN_POINT ( 'NONE',  ( 0.6180339887498946805, 4.000000000000000000, 6.107961929543376911 ) ) ;
#442 = CARTESIAN_POINT ( 'NONE',  ( 0.000000000000000000, 8.000000000000000000, 0.000000000000000000 ) ) ;
#443 = ORIENTED_EDGE ( 'NONE', *, *, #1551, .F. ) ;
#444 = DIRECTION ( 'NONE',  ( 0.000000000000000000, 0.000000000000000000, -1.000000000000000000 ) ) ;
#445 = PLANE ( 'NONE',  #427 ) ;
#446 = ORIENTED_EDGE ( 'NONE', *, *, #622, .F. ) ;
#447 = CARTESIAN_POINT ( 'NONE',  ( 0.6180339887498953466, 0.4999999999999995559, -6.107961929543376023 ) ) ;
#448 = CARTESIAN_POINT ( 'NONE',  ( 0.000000000000000000, 8.000000000000000000, 0.000000000000000000 ) ) ;
#449 = B_SPLINE_CURVE_WITH_KNOTS ( 'NONE', 1,
 ( #1749, #1714 ),
 .UNSPECIFIED., .F., .F.,
 ( 2, 2 ),
 ( 0.000000000000000000, 0.9204639009765603896 ),
 .UNSPECIFIED. ) ;
#450 = ORIENTED_EDGE ( 'NONE', *, *, #1122, .T. ) ;
#451 = EDGE_CURVE ( 'NONE', #751, #1110, #1844, .T. ) ;
#452 = DIRECTION ( 'NONE',  ( 0.000000000000000000, 0.000000000000000000, -1.000000000000000000 ) ) ;
#453 = ORIENTED_EDGE ( 'NONE', *, *, #2337, .F. ) ;
#454 = CARTESIAN_POINT ( 'NONE',  ( 5.733549416862961046, 0.04266227390310774886, -1.466507649398632207 ) ) ;
#455 = EDGE_CURVE ( 'NONE', #323, #1838, #1958, .T. ) ;
#456 = ORIENTED_EDGE ( 'NONE', *, *, #2876, .F. ) ;
#457 = FACE_OUTER_BOUND ( 'NONE', #263, .T. ) ;
#458 = FACE_OUTER_BOUND ( 'NONE', #3065, .T. ) ;
#459 = ORIENTED_EDGE ( 'NONE', *, *, #1547, .F. ) ;
#460 = DIRECTION ( 'NONE',  ( -0.000000000000000000, 1.000000000000000000, -0.000000000000000000 ) ) ;
#461 = CARTESIAN_POINT ( 'NONE',  ( 0.000000000000000000, 8.000000000000000000, 0.000000000000000000 ) ) ;
#462 = ORIENTED_EDGE ( 'NONE', *, *, #1502, .T. ) ;
#463 = AXIS2_PLACEMENT_3D ( 'NONE', #3042, #1781, #1829 ) ;
#464 = CIRCLE ( 'NONE', #2728, 1.888424968889633737 ) ;
#465 = CARTESIAN_POINT ( 'NONE',  ( 0.000000000000000000, 10.00000000000000178, 2.000000000000000000 ) ) ;
#466 = ORIENTED_EDGE ( 'NONE', *, *, #30, .F. ) ;
#467 = ADVANCED_FACE ( 'NONE', ( #2975 ), #1197, .F. ) ;
#468 = DIRECTION ( 'NONE',  ( -0.000000000000000000, -1.000000000000000000, -0.000000000000000000 ) ) ;
#469 = CARTESIAN_POINT ( 'NONE',  ( 0.3770374772377413364, 0.04266561872573268466, 5.906109848360445724 ) ) ;
#470 = EDGE_LOOP ( 'NONE', ( #1802, #601, #2598, #2416, #1012 ) ) ;
#471 = EDGE_CURVE ( 'NONE', #2085, #2139, #755, .T. ) ;
#472 = AXIS2_PLACEMENT_3D ( 'NONE', #2463, #62, #1013 ) ;
#473 = CIRCLE ( 'NONE', #2585, 1.999999999999999556 ) ;
#474 = CYLINDRICAL_SURFACE ( 'NONE', #2024, 1.388424968889633515 ) ;
#475 = CARTESIAN_POINT ( 'NONE',  ( 5.361725633893483334, 0.000000000000000000, -1.928728304442996144 ) ) ;
#476 = B_SPLINE_CURVE_WITH_KNOTS ( 'NONE', 3,
 ( #1608, #2146, #913, #2565, #3106, #2627, #1862, #1372 ),
 .UNSPECIFIED., .F., .F.,
 ( 4, 2, 2, 4 ),
 ( 0.000000000000000000, 0.0002162790524824327002, 0.0004325581049648654004, 0.0008651162099297294997 ),
 .UNSPECIFIED. ) ;
#477 = ORIENTED_EDGE ( 'NONE', *, *, #439, .T. ) ;
#478 = DIRECTION ( 'NONE',  ( 0.000000000000000000, 0.000000000000000000, 1.000000000000000000 ) ) ;
#479 = DIRECTION ( 'NONE',  ( -0.000000000000000000, -1.000000000000000000, -0.000000000000000000 ) ) ;
#480 = CARTESIAN_POINT ( 'NONE',  ( 0.000000000000000000, 5.000000000000000000, -3.000000000000000444 ) ) ;
#481 = VECTOR ( 'NONE', #1360, 1000.000000000000227 ) ;
#482 = ORIENTED_EDGE ( 'NONE', *, *, #2433, .T. ) ;
#483 = ORIENTED_EDGE ( 'NONE', *, *, #451, .T. ) ;
#485 = TOROIDAL_SURFACE ( 'NONE', #2543, 2.000000000000000000, 0.5000000000000000000 ) ;
#484 = CARTESIAN_POINT ( 'NONE',  ( -6.000000000000000000, 8.000000000000000000, -1.949518177397437935 ) ) ;
#486 = AXIS2_PLACEMENT_3D ( 'NONE', #3110, #1230, #1753 ) ;
#487 = CARTESIAN_POINT ( 'NONE',  ( 0.000000000000000000, 8.000000000000000000, 0.000000000000000000 ) ) ;
#488 = ORIENTED_EDGE ( 'NONE', *, *, #3018, .F. ) ;
#489 = EDGE_CURVE ( 'NONE', #1057, #1139, #4, .T. ) ;
#490 = CARTESIAN_POINT ( 'NONE',  ( -2.005033582113633805, 4.000000000000000000, 4.782433878265028859 ) ) ;
#491 = CARTESIAN_POINT ( 'NONE',  ( -5.249246066558449719, 4.000000000000000000, -3.813800507319566879 ) ) ;
#492 = EDGE_LOOP ( 'NONE', ( #2275, #2412, #840, #795 ) ) ;
#493 = DIRECTION ( 'NONE',  ( 0.000000000000000000, 1.000000000000000000, 0.000000000000000000 ) ) ;
#494 = DIRECTION ( 'NONE',  ( 0.000000000000000000, 0.000000000000000000, 1.000000000000000000 ) ) ;
#495 = CARTESIAN_POINT ( 'NONE',  ( -2.605851779473027374, 13.00000000000000000, 9.719029607086165257 ) ) ;
#496 = DIRECTION ( 'NONE',  ( 0.000000000000000000, 0.000000000000000000, 1.000000000000000000 ) ) ;
#497 = VERTEX_POINT ( 'NONE', #2161 ) ;
#498 = ORIENTED_EDGE ( 'NONE', *, *, #841, .T. ) ;
#499 = CARTESIAN_POINT ( 'NONE',  ( -6.000000000000000000, 8.000000000000000000, -1.949518177397437935 ) ) ;
#500 = CARTESIAN_POINT ( 'NONE',  ( 2.005033582113633361, 0.5000000000000000000, 6.170858847154662818 ) ) ;
#501 = ORIENTED_EDGE ( 'NONE', *, *, #2095, .F. ) ;
#502 = CARTESIAN_POINT ( 'NONE',  ( -9.164302907315526559E-16, 10.00000000000000178, 3.290896534380867600 ) ) ;
#503 = CARTESIAN_POINT ( 'NONE',  ( 5.500530485021323024, 0.04266227390310789458, -2.183666179777805194 ) ) ;
#504 = ORIENTED_EDGE ( 'NONE', *, *, #1429, .F. ) ;
#505 = DIRECTION ( 'NONE',  ( 0.000000000000000000, 0.000000000000000000, -1.000000000000000000 ) ) ;
#506 = EDGE_CURVE ( 'NONE', #2160, #1922, #2740, .T. ) ;
#507 = CARTESIAN_POINT ( 'NONE',  ( 4.854153237640471019, 8.000000000000000000, 3.526640946727781945 ) ) ;
#508 = LINE ( 'NONE', #1213, #576 ) ;
#509 = CARTESIAN_POINT ( 'NONE',  ( 0.000000000000000000, 8.000000000000000000, 0.000000000000000000 ) ) ;
#510 = EDGE_CURVE ( 'NONE', #346, #1332, #836, .T. ) ;
#511 = CIRCLE ( 'NONE', #1918, 2.000000000000000000 ) ;
#512 = AXIS2_PLACEMENT_3D ( 'NONE', #429, #1, #899 ) ;
#513 = VERTEX_POINT ( 'NONE', #2629 ) ;
#514 = ORIENTED_EDGE ( 'NONE', *, *, #626, .F. ) ;
#515 = DIRECTION ( 'NONE',  ( 0.000000000000000000, 1.000000000000000000, 0.000000000000000000 ) ) ;
#516 = CIRCLE ( 'NONE', #2274, 1.388424968889633515 ) ;
#517 = DIRECTION ( 'NONE',  ( -0.9510565162951535312, 0.000000000000000000, -0.3090169943749475623 ) ) ;
#518 = VERTEX_POINT ( 'NONE', #2481 ) ;
#519 = AXIS2_PLACEMENT_3D ( 'NONE', #1536, #1553, #1777 ) ;
#520 = CARTESIAN_POINT ( 'NONE',  ( 5.776393143311804333E-19, 10.00000000000000178, -3.290896534380868932 ) ) ;
#521 = CARTESIAN_POINT ( 'NONE',  ( -5.833338302527105945, 8.000000000000000000, -1.404337654650829048 ) ) ;
#522 = AXIS2_PLACEMENT_3D ( 'NONE', #2048, #2245, #2766 ) ;
#523 = ORIENTED_EDGE ( 'NONE', *, *, #2588, .T. ) ;
#524 = DIRECTION ( 'NONE',  ( -1.000000000000000000, 0.000000000000000000, 0.000000000000000000 ) ) ;
#525 = DIRECTION ( 'NONE',  ( 0.000000000000000000, 0.000000000000000000, 1.000000000000000000 ) ) ;
#526 = EDGE_CURVE ( 'NONE', #1682, #1914, #273, .T. ) ;
#527 = CARTESIAN_POINT ( 'NONE',  ( -2.472135954999580498, 0.4999999999999995559, -3.402603233408158623 ) ) ;
#528 = AXIS2_PLACEMENT_3D ( 'NONE', #1744, #533, #1250 ) ;
#529 = CARTESIAN_POINT ( 'NONE',  ( -4.090169943749471848, 8.000000000000000000, 4.578173737993107117 ) ) ;
#530 = EDGE_CURVE ( 'NONE', #2452, #1202, #1182, .T. ) ;
#531 = ORIENTED_EDGE ( 'NONE', *, *, #896, .T. ) ;
#532 = VERTEX_POINT ( 'NONE', #729 ) ;
#533 = DIRECTION ( 'NONE',  ( -0.000000000000000000, -1.000000000000000000, -0.000000000000000000 ) ) ;
#534 = EDGE_CURVE ( 'NONE', #2987, #1139, #2736, .T. ) ;
#535 = FACE_OUTER_BOUND ( 'NONE', #248, .T. ) ;
#536 = AXIS2_PLACEMENT_3D ( 'NONE', #384, #1842, #2799 ) ;
#537 = ORIENTED_EDGE ( 'NONE', *, *, #1357, .F. ) ;
#538 = VECTOR ( 'NONE', #1075, 1000.000000000000000 ) ;
#539 = CIRCLE ( 'NONE', #939, 1.888424968889633959 ) ;
#540 = CARTESIAN_POINT ( 'NONE',  ( -2.005033582113637802, 0.5000000000000000000, -6.170858847154655713 ) ) ;
#541 = ORIENTED_EDGE ( 'NONE', *, *, #2261, .T. ) ;
#542 = FACE_OUTER_BOUND ( 'NONE', #91, .T. ) ;
#543 = DIRECTION ( 'NONE',  ( 0.000000000000000000, 0.000000000000000000, 1.000000000000000000 ) ) ;
#544 = CARTESIAN_POINT ( 'NONE',  ( -4.336808689942017736E-16, 12.60231950488280717, 2.276824562219559311E-15 ) ) ;
#545 = DIRECTION ( 'NONE',  ( 0.000000000000000000, 0.000000000000000000, 1.000000000000000000 ) ) ;
#546 = ORIENTED_EDGE ( 'NONE', *, *, #526, .F. ) ;
#547 = EDGE_LOOP ( 'NONE', ( #2287, #1016, #1239, #2997 ) ) ;
#548 = CARTESIAN_POINT ( 'NONE',  ( -1.854176754683395600, 8.000000000000000000, 5.706314799324260889 ) ) ;
#549 = EDGE_CURVE ( 'NONE', #2212, #2298, #2638, .T. ) ;
#550 = CARTESIAN_POINT ( 'NONE',  ( -4.522085834065192600, 12.60231950488280717, 0.7180706446862060721 ) ) ;
#551 = ORIENTED_EDGE ( 'NONE', *, *, #2620, .F. ) ;
#552 = EDGE_CURVE ( 'NONE', #1649, #1497, #1287, .T. ) ;
#553 = CARTESIAN_POINT ( 'NONE',  ( 3.090169943749475401, 8.000000000000000000, -5.304716265998466795 ) ) ;
#554 = ORIENTED_EDGE ( 'NONE', *, *, #1066, .T. ) ;
#555 = LINE ( 'NONE', #1244, #2496 ) ;
#556 = CARTESIAN_POINT ( 'NONE',  ( -4.336808689942017736E-16, 12.50000000000000711, 4.089324056124306495 ) ) ;
#557 = CARTESIAN_POINT ( 'NONE',  ( 0.000000000000000000, 5.500000000000000000, 0.000000000000000000 ) ) ;
#558 = FACE_OUTER_BOUND ( 'NONE', #1177, .T. ) ;
#559 = EDGE_LOOP ( 'NONE', ( #2753, #1912, #2693, #378 ) ) ;
#560 = ORIENTED_EDGE ( 'NONE', *, *, #1201, .T. ) ;
#561 = DIRECTION ( 'NONE',  ( 0.000000000000000000, -1.000000000000000000, 0.000000000000000000 ) ) ;
#562 = AXIS2_PLACEMENT_3D ( 'NONE', #944, #912, #726 ) ;
#563 = CARTESIAN_POINT ( 'NONE',  ( 5.618033988749893126, 8.000000000000000000, 2.475249289516573636 ) ) ;
#564 = ADVANCED_FACE ( 'NONE', ( #3108 ), #31, .T. ) ;
#565 = ORIENTED_EDGE ( 'NONE', *, *, #2953, .F. ) ;
#566 = DIRECTION ( 'NONE',  ( -0.000000000000000000, 1.000000000000000000, -0.000000000000000000 ) ) ;
#567 = AXIS2_PLACEMENT_3D ( 'NONE', #2755, #2550, #1574 ) ;
#568 = CIRCLE ( 'NONE', #2327, 6.000000000000000888 ) ;
#569 = CARTESIAN_POINT ( 'NONE',  ( 5.249246066558446167, 0.5000000000000000000, -3.813800507319569544 ) ) ;
#570 = ADVANCED_FACE ( 'NONE', ( #2867 ), #1445, .F. ) ;
#571 = ORIENTED_EDGE ( 'NONE', *, *, #2278, .F. ) ;
#572 = CARTESIAN_POINT ( 'NONE',  ( 2.005033582113631585, 0.5000000000000000000, -4.282433878265023530 ) ) ;
#573 = CARTESIAN_POINT ( 'NONE',  ( 0.000000000000000000, 4.000000000000000000, 0.000000000000000000 ) ) ;
#574 = ADVANCED_FACE ( 'NONE', ( #2902 ), #2175, .T. ) ;
#575 = CARTESIAN_POINT ( 'NONE',  ( 0.000000000000000000, 4.000000000000000000, 0.000000000000000000 ) ) ;
#576 = VECTOR ( 'NONE', #1926, 1000.000000000000114 ) ;
#577 = CARTESIAN_POINT ( 'NONE',  ( 1.322157613487682753E-17, 8.000000000000000000, -6.308773345429603552 ) ) ;
#578 = AXIS2_PLACEMENT_3D ( 'NONE', #2060, #2774, #390 ) ;
#579 = ORIENTED_EDGE ( 'NONE', *, *, #1060, .T. ) ;
#580 = VERTEX_POINT ( 'NONE', #2081 ) ;
#581 = CARTESIAN_POINT ( 'NONE',  ( -6.000000000000000000, 4.000000000000000000, -1.299678784931624032 ) ) ;
#582 = PLANE ( 'NONE',  #2176 ) ;
#583 = VERTEX_POINT ( 'NONE', #1586 ) ;
#584 = CARTESIAN_POINT ( 'NONE',  ( -5.618033988749894903, 8.000000000000000000, -2.475249289516570972 ) ) ;
#585 = AXIS2_PLACEMENT_3D ( 'NONE', #2807, #2133, #1895 ) ;
#586 = DIRECTION ( 'NONE',  ( -0.000000000000000000, -1.000000000000000000, -0.000000000000000000 ) ) ;
#587 = EDGE_LOOP ( 'NONE', ( #2608, #281, #1311, #3058, #2341, #657 ) ) ;
#588 = AXIS2_PLACEMENT_3D ( 'NONE', #2884, #1151, #961 ) ;
#589 = EDGE_CURVE ( 'NONE', #210, #2987, #2998, .T. ) ;
#590 = CARTESIAN_POINT ( 'NONE',  ( 0.1774652820545175036, 0.000000000000000000, 5.695313926305994201 ) ) ;
#591 = DIRECTION ( 'NONE',  ( -0.000000000000000000, 1.000000000000000000, -0.000000000000000000 ) ) ;
#592 = CARTESIAN_POINT ( 'NONE',  ( 4.090169943749475401, 0.4267575875813497399, 4.578173737993107117 ) ) ;
#593 = ADVANCED_FACE ( 'NONE', ( #881 ), #3039, .F. ) ;
#594 = DIRECTION ( 'NONE',  ( 0.000000000000000000, -1.000000000000000000, 0.000000000000000000 ) ) ;
#595 = ORIENTED_EDGE ( 'NONE', *, *, #1354, .F. ) ;
#596 = ORIENTED_EDGE ( 'NONE', *, *, #988, .T. ) ;
#597 = CARTESIAN_POINT ( 'NONE',  ( 3.127718990980045355, 0.1739746924858850963, -5.169830413669558311 ) ) ;
#598 = ORIENTED_EDGE ( 'NONE', *, *, #506, .T. ) ;
#599 = LINE ( 'NONE', #1555, #3002 ) ;
#600 = DIRECTION ( 'NONE',  ( 0.000000000000000000, 1.000000000000000000, 0.000000000000000000 ) ) ;
#601 = ORIENTED_EDGE ( 'NONE', *, *, #2236, .T. ) ;
#602 = CARTESIAN_POINT ( 'NONE',  ( -6.000000000000000000, 8.000000000000000000, 1.299678784931624032 ) ) ;
#603 = DIRECTION ( 'NONE',  ( 0.000000000000000000, 0.000000000000000000, 1.000000000000000000 ) ) ;
#604 = ADVANCED_FACE ( 'NONE', ( #1827 ), #159, .T. ) ;
#605 = CARTESIAN_POINT ( 'NONE',  ( -2.472135954999580498, 8.000000000000000000, -3.402603233408158623 ) ) ;
#606 = CARTESIAN_POINT ( 'NONE',  ( -3.166494540684018144, 0.04266561872573226138, -4.999760306650743225 ) ) ;
#607 = EDGE_LOOP ( 'NONE', ( #876, #313, #1172, #641 ) ) ;
#608 = EDGE_CURVE ( 'NONE', #409, #1299, #1537, .T. ) ;
#609 = ORIENTED_EDGE ( 'NONE', *, *, #340, .F. ) ;
#610 = DIRECTION ( 'NONE',  ( 0.000000000000000000, -1.000000000000000000, 0.000000000000000000 ) ) ;
#611 = VERTEX_POINT ( 'NONE', #2299 ) ;
#612 = CARTESIAN_POINT ( 'NONE',  ( 4.090169943749475401, 8.000000000000000000, -4.578173737993104453 ) ) ;
#613 = CIRCLE ( 'NONE', #1616, 6.000000000000000888 ) ;
#614 = DIRECTION ( 'NONE',  ( 0.000000000000000000, -1.000000000000000000, 0.000000000000000000 ) ) ;
#615 = ORIENTED_EDGE ( 'NONE', *, *, #1357, .T. ) ;
#616 = AXIS2_PLACEMENT_3D ( 'NONE', #2313, #1800, #2802 ) ;
#617 = VECTOR ( 'NONE', #2108, 1000.000000000000000 ) ;
#618 = DIRECTION ( 'NONE',  ( 0.000000000000000000, 1.000000000000000000, 0.000000000000000000 ) ) ;
#619 = CARTESIAN_POINT ( 'NONE',  ( -0.6180339887498957907, 8.000000000000000000, 6.107961929543376023 ) ) ;
#620 = DIRECTION ( 'NONE',  ( 0.000000000000000000, 1.000000000000000000, 0.000000000000000000 ) ) ;
#621 = AXIS2_PLACEMENT_3D ( 'NONE', #2981, #1767, #2662 ) ;
#622 = EDGE_CURVE ( 'NONE', #2964, #1514, #643, .T. ) ;
#623 = CARTESIAN_POINT ( 'NONE',  ( 0.6180339887498953466, 8.000000000000000000, -6.107961929543376023 ) ) ;
#624 = CIRCLE ( 'NONE', #971, 1.888424968889632849 ) ;
#625 = ORIENTED_EDGE ( 'NONE', *, *, #935, .T. ) ;
#626 = EDGE_CURVE ( 'NONE', #1513, #401, #1535, .T. ) ;
#627 = TOROIDAL_SURFACE ( 'NONE', #1022, 1.888424968889633737, 0.5000000000000000000 ) ;
#628 = DIRECTION ( 'NONE',  ( 0.000000000000000000, 0.000000000000000000, -1.000000000000000000 ) ) ;
#629 = ORIENTED_EDGE ( 'NONE', *, *, #385, .F. ) ;
#630 = CARTESIAN_POINT ( 'NONE',  ( 6.000000000000000000, 8.000000000000000000, -1.299678784931624254 ) ) ;
#631 = CARTESIAN_POINT ( 'NONE',  ( 0.000000000000000000, 9.500000000000001776, 2.000000000000000000 ) ) ;
#632 = EDGE_LOOP ( 'NONE', ( #428, #2930, #2057, #3093 ) ) ;
#633 = AXIS2_PLACEMENT_3D ( 'NONE', #947, #2916, #505 ) ;
#634 = CARTESIAN_POINT ( 'NONE',  ( 3.631447287045210803, 3.342956698496968225E-16, -4.535289345605005629 ) ) ;
#635 = CARTESIAN_POINT ( 'NONE',  ( 0.2721263771701495915, 1.987703982890097297E-16, -5.803637314805135894 ) ) ;
#636 = DIRECTION ( 'NONE',  ( 0.000000000000000000, 1.000000000000000000, 0.000000000000000000 ) ) ;
#637 = VECTOR ( 'NONE', #230, 1000.000000000000000 ) ;
#638 = FACE_OUTER_BOUND ( 'NONE', #607, .T. ) ;
#639 = EDGE_LOOP ( 'NONE', ( #2944, #2768, #596, #1908, #2295 ) ) ;
#640 = DIRECTION ( 'NONE',  ( 0.000000000000000000, 1.000000000000000000, 0.000000000000000000 ) ) ;
#641 = ORIENTED_EDGE ( 'NONE', *, *, #3014, .F. ) ;
#642 = EDGE_CURVE ( 'NONE', #686, #84, #351, .T. ) ;
#643 = LINE ( 'NONE', #2783, #2894 ) ;
#644 = DIRECTION ( 'NONE',  ( 0.000000000000000000, 0.000000000000000000, 1.000000000000000000 ) ) ;
#645 = DIRECTION ( 'NONE',  ( 0.000000000000000000, 0.000000000000000000, 1.000000000000000000 ) ) ;
#646 = ORIENTED_EDGE ( 'NONE', *, *, #1214, .F. ) ;
#647 = EDGE_CURVE ( 'NONE', #50, #440, #789, .T. ) ;
#648 = DIRECTION ( 'NONE',  ( 0.000000000000000000, 0.000000000000000000, 1.000000000000000000 ) ) ;
#649 = CARTESIAN_POINT ( 'NONE',  ( -2.005033582113637802, 0.000000000000000000, -6.170858847154655713 ) ) ;
#650 = CARTESIAN_POINT ( 'NONE',  ( -3.631769315813558219, 2.388632911257126956E-16, -4.535362807905838345 ) ) ;
#651 = PLANE ( 'NONE',  #985 ) ;
#652 = VERTEX_POINT ( 'NONE', #2513 ) ;
#653 = DIRECTION ( 'NONE',  ( 0.000000000000000000, -1.000000000000000000, 0.000000000000000000 ) ) ;
#654 = ORIENTED_EDGE ( 'NONE', *, *, #455, .T. ) ;
#655 = CARTESIAN_POINT ( 'NONE',  ( -3.166494540684010150, 0.04266561872573264302, 4.999760306650748554 ) ) ;
#656 = EDGE_CURVE ( 'NONE', #941, #1758, #599, .T. ) ;
#657 = ORIENTED_EDGE ( 'NONE', *, *, #1102, .F. ) ;
#658 = ADVANCED_FACE ( 'NONE', ( #129 ), #485, .T. ) ;
#659 = AXIS2_PLACEMENT_3D ( 'NONE', #739, #1938, #2657 ) ;
#660 = CARTESIAN_POINT ( 'NONE',  ( 0.000000000000000000, 8.000000000000000000, 0.000000000000000000 ) ) ;
#661 = FACE_OUTER_BOUND ( 'NONE', #1985, .T. ) ;
#662 = ORIENTED_EDGE ( 'NONE', *, *, #2018, .F. ) ;
#663 = DIRECTION ( 'NONE',  ( 0.5877852522924729151, 0.000000000000000000, 0.8090169943749475623 ) ) ;
#664 = AXIS2_PLACEMENT_3D ( 'NONE', #907, #1681, #1651 ) ;
#665 = EDGE_CURVE ( 'NONE', #2964, #2219, #2769, .T. ) ;
#666 = CARTESIAN_POINT ( 'NONE',  ( 0.6180339887498946805, 4.000000000000000000, 6.107961929543376911 ) ) ;
#667 = VECTOR ( 'NONE', #2138, 1000.000000000000000 ) ;
#668 = DIRECTION ( 'NONE',  ( 0.000000000000000000, 1.000000000000000000, 0.000000000000000000 ) ) ;
#669 = B_SPLINE_CURVE_WITH_KNOTS ( 'NONE', 3,
 ( #2999, #634, #2316, #3045, #164, #1117, #2059, #3015 ),
 .UNSPECIFIED., .F., .F.,
 ( 4, 2, 2, 4 ),
 ( -4.634464675055800969E-06, 0.0004269327400344755780, 0.0006427163423892415153, 0.0008584999447440073983 ),
 .UNSPECIFIED. ) ;
#670 = CIRCLE ( 'NONE', #2428, 1.500000000000000222 ) ;
#671 = CARTESIAN_POINT ( 'NONE',  ( 5.999999999999999112, 8.000000000000000000, 1.949518177397438601 ) ) ;
#672 = ORIENTED_EDGE ( 'NONE', *, *, #2870, .F. ) ;
#673 = CARTESIAN_POINT ( 'NONE',  ( -3.096050862553817673, 0.3551721111143270604, 5.285610402931776974 ) ) ;
#674 = CIRCLE ( 'NONE', #2430, 2.000000000000000000 ) ;
#675 = ORIENTED_EDGE ( 'NONE', *, *, #3112, .T. ) ;
#676 = B_SPLINE_CURVE_WITH_KNOTS ( 'NONE', 3,
 ( #3033, #1581, #2540, #120, #142, #606, #859, #873 ),
 .UNSPECIFIED., .F., .F.,
 ( 4, 2, 2, 4 ),
 ( 0.000000000000000000, 0.0002162790524824330526, 0.0004325581049648661051, 0.0008651162099297326439 ),
 .UNSPECIFIED. ) ;
#677 = AXIS2_PLACEMENT_3D ( 'NONE', #2667, #515, #2942 ) ;
#678 = FACE_OUTER_BOUND ( 'NONE', #2064, .T. ) ;
#679 = DIRECTION ( 'NONE',  ( 0.000000000000000000, 1.000000000000000000, 0.000000000000000000 ) ) ;
#680 = VERTEX_POINT ( 'NONE', #2529 ) ;
#681 = CARTESIAN_POINT ( 'NONE',  ( 5.249246066558447055, 4.000000000000000000, 3.813800507319573541 ) ) ;
#682 = EDGE_CURVE ( 'NONE', #1792, #915, #3024, .T. ) ;
#683 = AXIS2_PLACEMENT_3D ( 'NONE', #1050, #243, #1460 ) ;
#684 = CARTESIAN_POINT ( 'NONE',  ( 0.000000000000000000, 0.000000000000000000, 0.000000000000000000 ) ) ;
#685 = AXIS2_PLACEMENT_3D ( 'NONE', #2699, #2242, #545 ) ;
#686 = VERTEX_POINT ( 'NONE', #997 ) ;
#687 = EDGE_CURVE ( 'NONE', #1758, #77, #937, .T. ) ;
#688 = AXIS2_PLACEMENT_3D ( 'NONE', #1738, #1009, #2935 ) ;
#689 = DIRECTION ( 'NONE',  ( -1.000000000000000000, 0.000000000000000000, -2.224554118152187969E-16 ) ) ;
#690 = VERTEX_POINT ( 'NONE', #2492 ) ;
#691 = CARTESIAN_POINT ( 'NONE',  ( 4.090169943749475401, 8.000000000000000000, -4.578173737993104453 ) ) ;
#692 = CARTESIAN_POINT ( 'NONE',  ( 0.000000000000000000, 4.000000000000000000, 0.000000000000000000 ) ) ;
#693 = EDGE_LOOP ( 'NONE', ( #2038, #975, #1291, #1532 ) ) ;
#694 = CARTESIAN_POINT ( 'NONE',  ( 0.000000000000000000, 0.4999999999999995559, 0.000000000000000000 ) ) ;
#695 = DIRECTION ( 'NONE',  ( 0.000000000000000000, 0.000000000000000000, 1.000000000000000000 ) ) ;
#696 = EDGE_LOOP ( 'NONE', ( #1632, #1154, #1810, #272, #981, #2227 ) ) ;
#697 = DIRECTION ( 'NONE',  ( 0.8660254037844385966, 0.000000000000000000, 0.5000000000000001110 ) ) ;
#698 = CARTESIAN_POINT ( 'NONE',  ( -2.005033582113633805, 4.000000000000000000, 6.170858847154662818 ) ) ;
#699 = ADVANCED_FACE ( 'NONE', ( #807 ), #1979, .F. ) ;
#700 = ORIENTED_EDGE ( 'NONE', *, *, #207, .T. ) ;
#701 = ADVANCED_FACE ( 'NONE', ( #358, #558 ), #3116, .T. ) ;
#702 = CARTESIAN_POINT ( 'NONE',  ( 3.673940397442060361E-16, 5.000000000000000000, 3.000000000000000444 ) ) ;
#703 = ORIENTED_EDGE ( 'NONE', *, *, #992, .F. ) ;
#704 = CARTESIAN_POINT ( 'NONE',  ( -5.421010862427522170E-16, 0.000000000000000000, 4.205848896953068738 ) ) ;
#705 = CARTESIAN_POINT ( 'NONE',  ( -4.000000000000000000, 0.5000000000000004441, -1.299678784931624254 ) ) ;
#706 = VERTEX_POINT ( 'NONE', #2460 ) ;
#707 = B_SPLINE_CURVE_WITH_KNOTS ( 'NONE', 3,
 ( #2141, #897, #2387, #1145, #1367, #469, #722, #3117 ),
 .UNSPECIFIED., .F., .F.,
 ( 4, 2, 2, 4 ),
 ( 0.000000000000000000, 0.0002162790524824321852, 0.0004325581049648643704, 0.0008651162099297302586 ),
 .UNSPECIFIED. ) ;
#708 = CARTESIAN_POINT ( 'NONE',  ( 5.618033988749894903, 4.000000000000000000, -2.475249289516571416 ) ) ;
#709 = DIRECTION ( 'NONE',  ( 0.000000000000000000, 0.000000000000000000, -1.000000000000000000 ) ) ;
#710 = ORIENTED_EDGE ( 'NONE', *, *, #2563, .F. ) ;
#711 = CARTESIAN_POINT ( 'NONE',  ( 2.005033582113631585, 0.5000000000000000000, -6.170858847154656601 ) ) ;
#712 = CIRCLE ( 'NONE', #2417, 1.388424968889633515 ) ;
#713 = DIRECTION ( 'NONE',  ( 0.000000000000000000, 1.000000000000000000, 0.000000000000000000 ) ) ;
#714 = CARTESIAN_POINT ( 'NONE',  ( 2.005033582113633361, 4.000000000000000000, 6.170858847154662818 ) ) ;
#715 = TOROIDAL_SURFACE ( 'NONE', #2825, 1.888424968889633071, 0.5000000000000000000 ) ;
#716 = EDGE_CURVE ( 'NONE', #905, #751, #1795, .T. ) ;
#717 = VECTOR ( 'NONE', #1156, 1000.000000000000000 ) ;
#718 = ORIENTED_EDGE ( 'NONE', *, *, #2257, .T. ) ;
#719 = ORIENTED_EDGE ( 'NONE', *, *, #2039, .F. ) ;
#720 = FACE_OUTER_BOUND ( 'NONE', #413, .T. ) ;
#721 = ADVANCED_FACE ( 'NONE', ( #2938 ), #297, .T. ) ;
#722 = CARTESIAN_POINT ( 'NONE',  ( 0.2723437238598547250, 2.490276864927643490E-16, 5.803886030815399444 ) ) ;
#723 = VERTEX_POINT ( 'NONE', #1771 ) ;
#724 = AXIS2_PLACEMENT_3D ( 'NONE', #2425, #276, #1974 ) ;
#725 = AXIS2_PLACEMENT_3D ( 'NONE', #819, #839, #368 ) ;
#726 = DIRECTION ( 'NONE',  ( 0.000000000000000000, -0.000000000000000000, 1.000000000000000000 ) ) ;
#727 = CARTESIAN_POINT ( 'NONE',  ( -4.408782198729068291, 13.00000000000000178, 0.9014652096280197924 ) ) ;
#728 = VERTEX_POINT ( 'NONE', #2748 ) ;
#729 = CARTESIAN_POINT ( 'NONE',  ( -2.168404344971008868E-16, 13.00000000000000178, -3.290896534380868932 ) ) ;
#730 = CARTESIAN_POINT ( 'NONE',  ( 3.090169943749472292, 4.000000000000000000, 5.304716265998469460 ) ) ;
#731 = CARTESIAN_POINT ( 'NONE',  ( -8.642013611828762265, 8.000000000000000000, 10.26233895040337352 ) ) ;
#732 = AXIS2_PLACEMENT_3D ( 'NONE', #714, #1975, #2459 ) ;
#733 = DIRECTION ( 'NONE',  ( -0.000000000000000000, -1.000000000000000000, -0.000000000000000000 ) ) ;
#734 = AXIS2_PLACEMENT_3D ( 'NONE', #1279, #806, #1560 ) ;
#735 = ORIENTED_EDGE ( 'NONE', *, *, #1956, .F. ) ;
#736 = DIRECTION ( 'NONE',  ( -0.000000000000000000, -1.000000000000000000, -0.000000000000000000 ) ) ;
#737 = EDGE_CURVE ( 'NONE', #1682, #2085, #2729, .T. ) ;
#738 = EDGE_LOOP ( 'NONE', ( #2359, #1662 ) ) ;
#739 = CARTESIAN_POINT ( 'NONE',  ( -4.000000000000000000, 8.000000000000000000, -1.299678784931624254 ) ) ;
#740 = CARTESIAN_POINT ( 'NONE',  ( 8.642013611828771147, 8.000000000000000000, -10.26233895040337529 ) ) ;
#741 = ADVANCED_FACE ( 'NONE', ( #1725 ), #2441, .T. ) ;
#742 = VERTEX_POINT ( 'NONE', #2956 ) ;
#743 = DIRECTION ( 'NONE',  ( 0.000000000000000000, -1.000000000000000000, 0.000000000000000000 ) ) ;
#744 = CARTESIAN_POINT ( 'NONE',  ( 2.005033582113631585, 4.000000000000000000, -6.170858847154656601 ) ) ;
#745 = CARTESIAN_POINT ( 'NONE',  ( 3.024662993225440299, 8.000000000000000000, 13.07101425970503250 ) ) ;
#746 = DIRECTION ( 'NONE',  ( 0.000000000000000000, 1.000000000000000000, 0.000000000000000000 ) ) ;
#747 = ORIENTED_EDGE ( 'NONE', *, *, #2357, .T. ) ;
#748 = ORIENTED_EDGE ( 'NONE', *, *, #2485, .T. ) ;
#749 = CARTESIAN_POINT ( 'NONE',  ( 3.491193962152289387, 0.000000000000000000, 4.503294279096296648 ) ) ;
#750 = DIRECTION ( 'NONE',  ( 0.000000000000000000, 0.000000000000000000, 1.000000000000000000 ) ) ;
#751 = VERTEX_POINT ( 'NONE', #827 ) ;
#752 = CARTESIAN_POINT ( 'NONE',  ( 0.6180339887498962348, 8.000000000000000000, -6.107961929543376023 ) ) ;
#753 = CARTESIAN_POINT ( 'NONE',  ( 2.472135954999579610, 0.4999999999999995559, 3.402603233408159955 ) ) ;
#754 = ORIENTED_EDGE ( 'NONE', *, *, #2302, .T. ) ;
#755 = LINE ( 'NONE', #2406, #283 ) ;
#756 = ADVANCED_FACE ( 'NONE', ( #2682 ), #2343, .T. ) ;
#757 = DIRECTION ( 'NONE',  ( 0.000000000000000000, 0.000000000000000000, -1.000000000000000000 ) ) ;
#758 = LINE ( 'NONE', #962, #1123 ) ;
#759 = DIRECTION ( 'NONE',  ( -0.000000000000000000, -1.000000000000000000, -0.000000000000000000 ) ) ;
#760 = DIRECTION ( 'NONE',  ( 0.000000000000000000, -1.000000000000000000, 0.000000000000000000 ) ) ;
#761 = STYLED_ITEM ( 'NONE', ( #3068 ), #1752 ) ;
#762 = ORIENTED_EDGE ( 'NONE', *, *, #1543, .T. ) ;
#763 = CARTESIAN_POINT ( 'NONE',  ( -3.491193962152251196, 0.000000000000000000, 4.503294279096287767 ) ) ;
#764 = AXIS2_PLACEMENT_3D ( 'NONE', #2367, #217, #2573 ) ;
#765 = DIRECTION ( 'NONE',  ( 0.000000000000000000, 1.000000000000000000, 0.000000000000000000 ) ) ;
#766 = VERTEX_POINT ( 'NONE', #328 ) ;
#767 = AXIS2_PLACEMENT_3D ( 'NONE', #2237, #1258, #757 ) ;
#768 = CYLINDRICAL_SURFACE ( 'NONE', #659, 2.000000000000000000 ) ;
#769 = CARTESIAN_POINT ( 'NONE',  ( 5.249246066558446167, 0.5000000000000000000, -3.813800507319569544 ) ) ;
#770 = AXIS2_PLACEMENT_3D ( 'NONE', #2443, #24, #325 ) ;
#771 = ORIENTED_EDGE ( 'NONE', *, *, #2221, .F. ) ;
#772 = CIRCLE ( 'NONE', #25, 1.888424968889633071 ) ;
#773 = DIRECTION ( 'NONE',  ( 0.000000000000000000, -1.000000000000000000, 0.000000000000000000 ) ) ;
#774 = DIRECTION ( 'NONE',  ( -1.000000000000000000, 0.000000000000000000, 0.000000000000000000 ) ) ;
#775 = ADVANCED_FACE ( 'NONE', ( #1511 ), #2506, .T. ) ;
#776 = CARTESIAN_POINT ( 'NONE',  ( -4.000000000000000000, 0.5000000000000004441, -1.299678784931624254 ) ) ;
#777 = DIRECTION ( 'NONE',  ( 0.000000000000000000, 0.000000000000000000, -1.000000000000000000 ) ) ;
#778 = EDGE_CURVE ( 'NONE', #252, #853, #2210, .T. ) ;
#779 = EDGE_LOOP ( 'NONE', ( #999, #762, #1618, #1451 ) ) ;
#780 = PLANE ( 'NONE',  #929 ) ;
#781 = AXIS2_PLACEMENT_3D ( 'NONE', #1610, #3074, #2089 ) ;
#782 = CARTESIAN_POINT ( 'NONE',  ( 5.435495411295732993, 1.791474683442845217E-16, 2.052230123726921374 ) ) ;
#783 = AXIS2_PLACEMENT_3D ( 'NONE', #2754, #2067, #111 ) ;
#784 = ORIENTED_EDGE ( 'NONE', *, *, #1087, .T. ) ;
#785 = VECTOR ( 'NONE', #183, 1000.000000000000000 ) ;
#786 = DIRECTION ( 'NONE',  ( 1.224646799147354440E-16, 0.000000000000000000, -1.000000000000000000 ) ) ;
#787 = CARTESIAN_POINT ( 'NONE',  ( -8.642013611828762265, 8.000000000000000000, 10.26233895040337352 ) ) ;
#788 = ORIENTED_EDGE ( 'NONE', *, *, #793, .F. ) ;
#789 = B_SPLINE_CURVE_WITH_KNOTS ( 'NONE', 3,
 ( #1303, #147, #1064, #366, #865, #835, #1799, #1099 ),
 .UNSPECIFIED., .F., .F.,
 ( 4, 2, 2, 4 ),
 ( -4.634464675056850443E-06, 0.0004269327400344755238, 0.0006427163423892406479, 0.0008584999447440058804 ),
 .UNSPECIFIED. ) ;
#790 = CARTESIAN_POINT ( 'NONE',  ( -5.249246066558447943, 4.000000000000000000, 2.425375538429943578 ) ) ;
#791 = CYLINDRICAL_SURFACE ( 'NONE', #1576, 1.500000000000000222 ) ;
#792 = DIRECTION ( 'NONE',  ( -0.000000000000000000, 1.000000000000000000, -0.000000000000000000 ) ) ;
#793 = EDGE_CURVE ( 'NONE', #2705, #440, #286, .T. ) ;
#794 = CARTESIAN_POINT ( 'NONE',  ( 4.336808689942017736E-16, 0.5000000000000004441, -4.205848896953068738 ) ) ;
#795 = ORIENTED_EDGE ( 'NONE', *, *, #2762, .T. ) ;
#796 = VERTEX_POINT ( 'NONE', #90 ) ;
#797 = DIRECTION ( 'NONE',  ( 0.000000000000000000, 0.000000000000000000, 1.000000000000000000 ) ) ;
#798 = EDGE_CURVE ( 'NONE', #1202, #1980, #1739, .T. ) ;
#799 = DIRECTION ( 'NONE',  ( 0.000000000000000000, 0.000000000000000000, -1.000000000000000000 ) ) ;
#800 = ORIENTED_EDGE ( 'NONE', *, *, #1807, .T. ) ;
#801 = DIRECTION ( 'NONE',  ( 0.000000000000000000, 0.000000000000000000, 1.000000000000000000 ) ) ;
#802 = ORIENTED_EDGE ( 'NONE', *, *, #716, .T. ) ;
#803 = B_SPLINE_CURVE_WITH_KNOTS ( 'NONE', 3,
 ( #833, #1796, #2752, #597, #2511, #1316, #2280, #423 ),
 .UNSPECIFIED., .F., .F.,
 ( 4, 2, 2, 4 ),
 ( -4.634464675056064397E-06, 0.0004269327400344761201, 0.0006427163423892422742, 0.0008584999447440083741 ),
 .UNSPECIFIED. ) ;
#804 = DIRECTION ( 'NONE',  ( 0.000000000000000000, 1.000000000000000000, 0.000000000000000000 ) ) ;
#805 = DIRECTION ( 'NONE',  ( 1.069746143519031094E-14, 0.000000000000000000, 1.000000000000000000 ) ) ;
#806 = DIRECTION ( 'NONE',  ( 0.000000000000000000, 1.000000000000000000, 0.000000000000000000 ) ) ;
#807 = FACE_OUTER_BOUND ( 'NONE', #2448, .T. ) ;
#808 = ORIENTED_EDGE ( 'NONE', *, *, #162, .F. ) ;
#809 = VERTEX_POINT ( 'NONE', #2256 ) ;
#810 = DIRECTION ( 'NONE',  ( 0.000000000000000000, 0.000000000000000000, -1.000000000000000000 ) ) ;
#811 = TOROIDAL_SURFACE ( 'NONE', #1010, 1.888424968889633737, 0.5000000000000000000 ) ;
#812 = CARTESIAN_POINT ( 'NONE',  ( 4.336808689942017736E-16, 8.000000000000000000, -4.205848896953068738 ) ) ;
#813 = EDGE_LOOP ( 'NONE', ( #2670, #12, #565, #2842, #158 ) ) ;
#814 = ADVANCED_FACE ( 'NONE', ( #104 ), #2901, .T. ) ;
#815 = CARTESIAN_POINT ( 'NONE',  ( -4.336808689942017736E-16, 13.00000000000000178, 2.276824562219559311E-15 ) ) ;
#816 = AXIS2_PLACEMENT_3D ( 'NONE', #2691, #883, #399 ) ;
#817 = AXIS2_PLACEMENT_3D ( 'NONE', #1048, #3022, #628 ) ;
#818 = CARTESIAN_POINT ( 'NONE',  ( 2.005033582113631585, 0.5000000000000000000, -6.170858847154656601 ) ) ;
#819 = CARTESIAN_POINT ( 'NONE',  ( 0.000000000000000000, 10.00000000000000178, 0.000000000000000000 ) ) ;
#820 = VERTEX_POINT ( 'NONE', #2984 ) ;
#821 = EDGE_CURVE ( 'NONE', #334, #1647, #2091, .T. ) ;
#822 = TOROIDAL_SURFACE ( 'NONE', #472, 2.000000000000000000, 0.5000000000000000000 ) ;
#823 = LINE ( 'NONE', #1462, #1978 ) ;
#824 = DIRECTION ( 'NONE',  ( 5.622382063712482057E-15, 0.000000000000000000, 1.000000000000000000 ) ) ;
#825 = DIRECTION ( 'NONE',  ( -0.000000000000000000, -1.000000000000000000, -0.000000000000000000 ) ) ;
#826 = VECTOR ( 'NONE', #1679, 1000.000000000000000 ) ;
#827 = CARTESIAN_POINT ( 'NONE',  ( -5.471405210026277999, 0.000000000000000000, -1.591169278614733118 ) ) ;
#828 = AXIS2_PLACEMENT_3D ( 'NONE', #1892, #1118, #695 ) ;
#829 = ORIENTED_EDGE ( 'NONE', *, *, #2151, .F. ) ;
#830 = VERTEX_POINT ( 'NONE', #3006 ) ;
#831 = CARTESIAN_POINT ( 'NONE',  ( 2.472135954999580054, 8.000000000000000000, -3.402603233408158623 ) ) ;
#832 =( GEOMETRIC_REPRESENTATION_CONTEXT ( 3 ) GLOBAL_UNCERTAINTY_ASSIGNED_CONTEXT ( ( #1710 ) ) GLOBAL_UNIT_ASSIGNED_CONTEXT ( ( #1765, #2533, #2720 ) ) REPRESENTATION_CONTEXT ( 'NONE', 'WORKASPACE' ) );
#833 = CARTESIAN_POINT ( 'NONE',  ( 3.204049103964953016, 0.000000000000000000, -4.711917230267464340 ) ) ;
#834 = EDGE_LOOP ( 'NONE', ( #808, #541, #2314, #1169 ) ) ;
#835 = CARTESIAN_POINT ( 'NONE',  ( 3.096051013382962402, 0.3551703448883984926, 5.285609921304144976 ) ) ;
#836 = CIRCLE ( 'NONE', #1131, 4.089324056124303830 ) ;
#837 = EDGE_CURVE ( 'NONE', #2228, #2987, #890, .T. ) ;
#838 = PLANE ( 'NONE',  #2418 ) ;
#839 = DIRECTION ( 'NONE',  ( -0.000000000000000000, -1.000000000000000000, -0.000000000000000000 ) ) ;
#840 = ORIENTED_EDGE ( 'NONE', *, *, #244, .T. ) ;
#841 = EDGE_CURVE ( 'NONE', #2475, #766, #1138, .T. ) ;
#842 = DIRECTION ( 'NONE',  ( 0.000000000000000000, 0.000000000000000000, 1.000000000000000000 ) ) ;
#843 = CARTESIAN_POINT ( 'NONE',  ( 0.6020456758347552118, 0.3551703448883981040, -6.095961377983558194 ) ) ;
#844 = LINE ( 'NONE', #1806, #2293 ) ;
#845 = CARTESIAN_POINT ( 'NONE',  ( -5.618033988749894903, 8.000000000000000000, -2.475249289516570972 ) ) ;
#846 = EDGE_LOOP ( 'NONE', ( #847, #1826, #1905, #551, #2076 ) ) ;
#847 = ORIENTED_EDGE ( 'NONE', *, *, #2917, .F. ) ;
#848 = FACE_OUTER_BOUND ( 'NONE', #2577, .T. ) ;
#849 = DIRECTION ( 'NONE',  ( 0.000000000000000000, 1.000000000000000000, 0.000000000000000000 ) ) ;
#850 = ORIENTED_EDGE ( 'NONE', *, *, #222, .T. ) ;
#851 = DIRECTION ( 'NONE',  ( 0.000000000000000000, 0.000000000000000000, -1.000000000000000000 ) ) ;
#852 = CARTESIAN_POINT ( 'NONE',  ( 2.849999999999998757, 10.00000000000000178, 1.645448267190434910 ) ) ;
#853 = VERTEX_POINT ( 'NONE', #1808 ) ;
#854 = EDGE_CURVE ( 'NONE', #583, #532, #375, .T. ) ;
#855 = LINE ( 'NONE', #1817, #3075 ) ;
#856 = CARTESIAN_POINT ( 'NONE',  ( 3.999999999999999112, 8.000000000000000000, 1.299678784931626474 ) ) ;
#857 = CARTESIAN_POINT ( 'NONE',  ( -0.6180339887498957907, 8.000000000000000000, 6.107961929543376023 ) ) ;
#858 = ADVANCED_FACE ( 'NONE', ( #638 ), #651, .T. ) ;
#859 = CARTESIAN_POINT ( 'NONE',  ( -3.191107913985252953, 1.897353801849633253E-16, -4.855522056784217888 ) ) ;
#860 = ORIENTED_EDGE ( 'NONE', *, *, #363, .F. ) ;
#861 = EDGE_LOOP ( 'NONE', ( #2907, #459, #546, #2165 ) ) ;
#862 = ADVANCED_FACE ( 'NONE', ( #1852 ), #1330, .F. ) ;
#863 = DIRECTION ( 'NONE',  ( 0.000000000000000000, 0.000000000000000000, 1.000000000000000000 ) ) ;
#864 = VERTEX_POINT ( 'NONE', #2105 ) ;
#865 = CARTESIAN_POINT ( 'NONE',  ( 3.114930013133261788, 0.2288351917165017957, 5.218055616154759768 ) ) ;
#866 = VECTOR ( 'NONE', #2946, 1000.000000000000227 ) ;
#867 = DIRECTION ( 'NONE',  ( 0.000000000000000000, 1.000000000000000000, 0.000000000000000000 ) ) ;
#868 = ORIENTED_EDGE ( 'NONE', *, *, #2070, .T. ) ;
#869 = CIRCLE ( 'NONE', #418, 1.888424968889633071 ) ;
#870 = LINE ( 'NONE', #2502, #1461 ) ;
#871 = CARTESIAN_POINT ( 'NONE',  ( 3.090169943749475401, 8.000000000000000000, -5.304716265998466795 ) ) ;
#872 = LINE ( 'NONE', #916, #2792 ) ;
#873 = CARTESIAN_POINT ( 'NONE',  ( -3.204049103964961898, 0.000000000000000000, -4.711917230267422596 ) ) ;
#874 = EDGE_CURVE ( 'NONE', #1647, #706, #1375, .T. ) ;
#875 = VECTOR ( 'NONE', #1438, 1000.000000000000000 ) ;
#876 = ORIENTED_EDGE ( 'NONE', *, *, #928, .T. ) ;
#877 = AXIS2_PLACEMENT_3D ( 'NONE', #649, #2865, #430 ) ;
#878 = EDGE_CURVE ( 'NONE', #2860, #927, #2273, .T. ) ;
#879 = FACE_OUTER_BOUND ( 'NONE', #846, .T. ) ;
#880 = VERTEX_POINT ( 'NONE', #666 ) ;
#881 = FACE_OUTER_BOUND ( 'NONE', #2569, .T. ) ;
#882 = CARTESIAN_POINT ( 'NONE',  ( 6.711689260668828413E-17, 12.50000000000000711, -4.089324056124301165 ) ) ;
#883 = DIRECTION ( 'NONE',  ( 0.000000000000000000, 1.000000000000000000, 0.000000000000000000 ) ) ;
#884 = ORIENTED_EDGE ( 'NONE', *, *, #128, .T. ) ;
#885 = VECTOR ( 'NONE', #1229, 1000.000000000000000 ) ;
#886 = CARTESIAN_POINT ( 'NONE',  ( -1.854155915136100008, 8.000000000000000000, -5.706321568305550151 ) ) ;
#887 = DIRECTION ( 'NONE',  ( 0.000000000000000000, 0.000000000000000000, 1.000000000000000000 ) ) ;
#888 = FACE_OUTER_BOUND ( 'NONE', #1809, .T. ) ;
#889 = AXIS2_PLACEMENT_3D ( 'NONE', #1309, #420, #902 ) ;
#890 = LINE ( 'NONE', #845, #2796 ) ;
#891 = ORIENTED_EDGE ( 'NONE', *, *, #2625, .T. ) ;
#892 = EDGE_CURVE ( 'NONE', #64, #532, #1094, .T. ) ;
#893 = CARTESIAN_POINT ( 'NONE',  ( 2.849999999999998757, 10.00000000000000178, -1.645448267190435576 ) ) ;
#894 = ORIENTED_EDGE ( 'NONE', *, *, #2257, .F. ) ;
#895 = CARTESIAN_POINT ( 'NONE',  ( 4.090169943749475401, 0.5000000000000004441, -4.578173737993104453 ) ) ;
#896 = EDGE_CURVE ( 'NONE', #796, #1149, #1797, .T. ) ;
#897 = CARTESIAN_POINT ( 'NONE',  ( 0.6180339887498944584, 0.4267584933182492213, 6.107961929543379576 ) ) ;
#898 = ORIENTED_EDGE ( 'NONE', *, *, #908, .T. ) ;
#899 = DIRECTION ( 'NONE',  ( -0.9510565162951535312, 0.000000000000000000, -0.3090169943749474513 ) ) ;
#900 = CARTESIAN_POINT ( 'NONE',  ( -2.850000000000000977, 10.00000000000000178, -1.645448267190435132 ) ) ;
#901 = CARTESIAN_POINT ( 'NONE',  ( -4.090169943749475401, 0.5000000000000000000, -4.578173737993104453 ) ) ;
#902 = DIRECTION ( 'NONE',  ( -0.5877852522924732481, 0.000000000000000000, -0.8090169943749473402 ) ) ;
#903 = ORIENTED_EDGE ( 'NONE', *, *, #2095, .T. ) ;
#904 = LINE ( 'NONE', #3113, #216 ) ;
#905 = VERTEX_POINT ( 'NONE', #2776 ) ;
#906 = CARTESIAN_POINT ( 'NONE',  ( 3.090169943749474069, 8.000000000000000000, 5.304716265998467684 ) ) ;
#907 = CARTESIAN_POINT ( 'NONE',  ( 3.999999999999999112, 8.000000000000000000, 1.299678784931626474 ) ) ;
#908 = EDGE_CURVE ( 'NONE', #323, #1152, #676, .T. ) ;
#909 = ORIENTED_EDGE ( 'NONE', *, *, #2741, .T. ) ;
#910 = AXIS2_PLACEMENT_3D ( 'NONE', #2773, #2304, #2788 ) ;
#911 = AXIS2_PLACEMENT_3D ( 'NONE', #2068, #867, #645 ) ;
#912 = DIRECTION ( 'NONE',  ( 0.000000000000000000, 1.000000000000000000, 0.000000000000000000 ) ) ;
#913 = CARTESIAN_POINT ( 'NONE',  ( -0.6020460809517195200, 0.3551721111143276155, 6.095961678973347730 ) ) ;
#914 = EDGE_CURVE ( 'NONE', #2228, #1110, #3082, .T. ) ;
#915 = VERTEX_POINT ( 'NONE', #155 ) ;
#916 = CARTESIAN_POINT ( 'NONE',  ( -2.850000000000000977, 10.00000000000000178, 1.645448267190433800 ) ) ;
#917 = AXIS2_PLACEMENT_3D ( 'NONE', #631, #2785, #1322 ) ;
#918 = CARTESIAN_POINT ( 'NONE',  ( -5.833338302527105945, 8.000000000000000000, -1.404337654650829048 ) ) ;
#919 = AXIS2_PLACEMENT_3D ( 'NONE', #1965, #2961, #799 ) ;
#920 = EDGE_LOOP ( 'NONE', ( #2447, #662, #2235, #788, #2689 ) ) ;
#921 = CIRCLE ( 'NONE', #1420, 3.000000000000000444 ) ;
#922 = CARTESIAN_POINT ( 'NONE',  ( 0.000000000000000000, 0.4999999999999995559, 0.000000000000000000 ) ) ;
#923 = ORIENTED_EDGE ( 'NONE', *, *, #2972, .T. ) ;
#924 = DIRECTION ( 'NONE',  ( -0.000000000000000000, 1.000000000000000000, -0.000000000000000000 ) ) ;
#925 = AXIS2_PLACEMENT_3D ( 'NONE', #1072, #2041, #1347 ) ;
#926 = CARTESIAN_POINT ( 'NONE',  ( -4.090169943749476289, 8.000000000000000000, -4.578173737993104453 ) ) ;
#927 = VERTEX_POINT ( 'NONE', #1361 ) ;
#928 = EDGE_CURVE ( 'NONE', #2362, #2252, #1107, .T. ) ;
#929 = AXIS2_PLACEMENT_3D ( 'NONE', #499, #29, #47 ) ;
#930 = LINE ( 'NONE', #708, #1061 ) ;
#931 = CARTESIAN_POINT ( 'NONE',  ( 4.090169943749475401, 4.000000000000000000, 4.578173737993105341 ) ) ;
#932 = EDGE_LOOP ( 'NONE', ( #1203, #1492, #3114, #1209 ) ) ;
#933 = CARTESIAN_POINT ( 'NONE',  ( 6.000000000000000000, 0.5000000000000004441, -1.299678784931624254 ) ) ;
#934 = TOROIDAL_SURFACE ( 'NONE', #1284, 2.000000000000000000, 0.5000000000000000000 ) ;
#935 = EDGE_CURVE ( 'NONE', #1922, #77, #1034, .T. ) ;
#936 = LINE ( 'NONE', #1167, #637 ) ;
#937 = CIRCLE ( 'NONE', #1941, 1.500000000000000222 ) ;
#938 = ORIENTED_EDGE ( 'NONE', *, *, #1660, .T. ) ;
#939 = AXIS2_PLACEMENT_3D ( 'NONE', #8, #746, #1927 ) ;
#940 = DIRECTION ( 'NONE',  ( 0.000000000000000000, 1.000000000000000000, -0.000000000000000000 ) ) ;
#941 = VERTEX_POINT ( 'NONE', #1898 ) ;
#942 = CARTESIAN_POINT ( 'NONE',  ( 2.849999999999998757, 13.00000000000000178, 1.645448267190434910 ) ) ;
#943 = VERTEX_POINT ( 'NONE', #1910 ) ;
#944 = CARTESIAN_POINT ( 'NONE',  ( 0.000000000000000000, 10.00000000000000178, 0.000000000000000000 ) ) ;
#945 = CARTESIAN_POINT ( 'NONE',  ( 3.090169943749473180, 8.000000000000000000, 5.304716265998467684 ) ) ;
#946 = EDGE_LOOP ( 'NONE', ( #1713, #998, #1666 ) ) ;
#947 = CARTESIAN_POINT ( 'NONE',  ( 5.249246066558447055, 4.000000000000000000, 3.813800507319573541 ) ) ;
#948 = CYLINDRICAL_SURFACE ( 'NONE', #289, 1.388424968889632627 ) ;
#949 = EDGE_CURVE ( 'NONE', #723, #1076, #141, .T. ) ;
#950 = EDGE_LOOP ( 'NONE', ( #1364, #1504, #81, #2628 ) ) ;
#951 = ORIENTED_EDGE ( 'NONE', *, *, #1441, .F. ) ;
#952 = ADVANCED_FACE ( 'NONE', ( #2364 ), #2152, .F. ) ;
#953 = EDGE_LOOP ( 'NONE', ( #2263, #255, #2618, #1656 ) ) ;
#954 = DIRECTION ( 'NONE',  ( 0.000000000000000000, 1.000000000000000000, 0.000000000000000000 ) ) ;
#955 = FILL_AREA_STYLE ('',( #2328 ) ) ;
#956 = ORIENTED_EDGE ( 'NONE', *, *, #227, .F. ) ;
#957 = DIRECTION ( 'NONE',  ( 0.000000000000000000, 0.000000000000000000, 1.000000000000000000 ) ) ;
#958 = DIRECTION ( 'NONE',  ( 0.000000000000000000, 1.000000000000000000, 0.000000000000000000 ) ) ;
#959 = VERTEX_POINT ( 'NONE', #2868 ) ;
#960 = DIRECTION ( 'NONE',  ( -0.000000000000000000, 1.000000000000000000, -0.000000000000000000 ) ) ;
#961 = DIRECTION ( 'NONE',  ( 0.000000000000000000, -0.000000000000000000, -1.000000000000000000 ) ) ;
#962 = CARTESIAN_POINT ( 'NONE',  ( 1.322157613487682753E-17, 8.000000000000000000, -6.308773345429603552 ) ) ;
#963 = DIRECTION ( 'NONE',  ( 0.000000000000000000, 1.000000000000000000, 0.000000000000000000 ) ) ;
#964 = ADVANCED_FACE ( 'NONE', ( #1674 ), #948, .F. ) ;
#965 = AXIS2_PLACEMENT_3D ( 'NONE', #1951, #1268, #1729 ) ;
#966 = ORIENTED_EDGE ( 'NONE', *, *, #53, .T. ) ;
#967 = DIRECTION ( 'NONE',  ( 0.000000000000000000, 1.000000000000000000, 0.000000000000000000 ) ) ;
#968 = EDGE_CURVE ( 'NONE', #2860, #497, #2148, .T. ) ;
#969 = LINE ( 'NONE', #1205, #2926 ) ;
#970 = ORIENTED_EDGE ( 'NONE', *, *, #1221, .F. ) ;
#971 = AXIS2_PLACEMENT_3D ( 'NONE', #1327, #1818, #404 ) ;
#972 = VECTOR ( 'NONE', #2348, 999.9999999999998863 ) ;
#973 = DIRECTION ( 'NONE',  ( 0.000000000000000000, 1.000000000000000000, 0.000000000000000000 ) ) ;
#974 = DIRECTION ( 'NONE',  ( 0.000000000000000000, 0.000000000000000000, 1.000000000000000000 ) ) ;
#975 = ORIENTED_EDGE ( 'NONE', *, *, #2070, .F. ) ;
#976 = DIRECTION ( 'NONE',  ( 0.000000000000000000, 0.000000000000000000, 1.000000000000000000 ) ) ;
#977 = DIRECTION ( 'NONE',  ( -0.9510565162951536422, 0.000000000000000000, -0.3090169943749475623 ) ) ;
#978 = PLANE ( 'NONE',  #2478 ) ;
#979 = AXIS2_PLACEMENT_3D ( 'NONE', #993, #41, #1210 ) ;
#980 = CARTESIAN_POINT ( 'NONE',  ( 1.836970198721030181E-16, 5.500000000000000000, 1.500000000000000222 ) ) ;
#981 = ORIENTED_EDGE ( 'NONE', *, *, #200, .F. ) ;
#982 = EDGE_LOOP ( 'NONE', ( #2405, #2325 ) ) ;
#983 = ADVANCED_FACE ( 'NONE', ( #2162 ), #5, .T. ) ;
#985 = AXIS2_PLACEMENT_3D ( 'NONE', #3048, #1121, #2308 ) ;
#984 = CARTESIAN_POINT ( 'NONE',  ( -5.421010862427522170E-16, 0.5000000000000004441, 4.205848896953068738 ) ) ;
#986 = DIRECTION ( 'NONE',  ( 0.8660254037844387076, 0.000000000000000000, -0.4999999999999997780 ) ) ;
#987 = VERTEX_POINT ( 'NONE', #730 ) ;
#988 = EDGE_CURVE ( 'NONE', #2820, #2346, #2645, .T. ) ;
#989 = DIRECTION ( 'NONE',  ( -0.8660254037844387076, 0.000000000000000000, 0.4999999999999998890 ) ) ;
#990 = FACE_OUTER_BOUND ( 'NONE', #1020, .T. ) ;
#991 = EDGE_LOOP ( 'NONE', ( #829, #1841, #595, #1269, #2402, #2032 ) ) ;
#992 = EDGE_CURVE ( 'NONE', #611, #2362, #1658, .T. ) ;
#993 = CARTESIAN_POINT ( 'NONE',  ( -4.000000000000000000, 0.000000000000000000, -1.299678784931624254 ) ) ;
#994 = CARTESIAN_POINT ( 'NONE',  ( -5.421010862427522170E-16, 8.000000000000000000, 4.205848896953068738 ) ) ;
#995 = CARTESIAN_POINT ( 'NONE',  ( -5.833338302527105945, 8.000000000000000000, -1.404337654650829048 ) ) ;
#996 = DIRECTION ( 'NONE',  ( 0.000000000000000000, 1.000000000000000000, 0.000000000000000000 ) ) ;
#997 = CARTESIAN_POINT ( 'NONE',  ( 6.000000000000000000, 4.000000000000000000, -1.299678784931624254 ) ) ;
#998 = ORIENTED_EDGE ( 'NONE', *, *, #92, .T. ) ;
#999 = ORIENTED_EDGE ( 'NONE', *, *, #2819, .F. ) ;
#1000 = DIRECTION ( 'NONE',  ( 0.000000000000000000, -1.000000000000000000, 0.000000000000000000 ) ) ;
#1001 = VERTEX_POINT ( 'NONE', #2408 ) ;
#1002 = EDGE_CURVE ( 'NONE', #1310, #1057, #1389, .T. ) ;
#1003 = CARTESIAN_POINT ( 'NONE',  ( 5.249246066558447055, 0.5000000000000000000, 3.813800507319573541 ) ) ;
#1004 = DIRECTION ( 'NONE',  ( 0.000000000000000000, 0.000000000000000000, 1.000000000000000000 ) ) ;
#1005 = ORIENTED_EDGE ( 'NONE', *, *, #2261, .F. ) ;
#1006 = EDGE_CURVE ( 'NONE', #2634, #680, #3095, .T. ) ;
#1007 = FACE_OUTER_BOUND ( 'NONE', #1757, .T. ) ;
#1008 = DIRECTION ( 'NONE',  ( 0.000000000000000000, 1.000000000000000000, 0.000000000000000000 ) ) ;
#1009 = DIRECTION ( 'NONE',  ( -0.000000000000000000, -1.000000000000000000, -0.000000000000000000 ) ) ;
#1010 = AXIS2_PLACEMENT_3D ( 'NONE', #569, #2706, #2234 ) ;
#1011 = DIRECTION ( 'NONE',  ( 0.000000000000000000, 0.000000000000000000, -1.000000000000000000 ) ) ;
#1012 = ORIENTED_EDGE ( 'NONE', *, *, #103, .T. ) ;
#1013 = DIRECTION ( 'NONE',  ( 0.000000000000000000, 0.000000000000000000, 1.000000000000000000 ) ) ;
#1014 = AXIS2_PLACEMENT_3D ( 'NONE', #95, #157, #382 ) ;
#1015 = LINE ( 'NONE', #2669, #66 ) ;
#1016 = ORIENTED_EDGE ( 'NONE', *, *, #167, .T. ) ;
#1017 = FACE_OUTER_BOUND ( 'NONE', #1708, .T. ) ;
#1018 = DIRECTION ( 'NONE',  ( 0.000000000000000000, 0.000000000000000000, 1.000000000000000000 ) ) ;
#1019 = CIRCLE ( 'NONE', #2733, 2.000000000000000000 ) ;
#1020 = EDGE_LOOP ( 'NONE', ( #2157, #462, #2259, #1969, #2899, #1930, #3007, #2174, #2000, #531 ) ) ;
#1021 = EDGE_CURVE ( 'NONE', #1798, #210, #2380, .T. ) ;
#1022 = AXIS2_PLACEMENT_3D ( 'NONE', #769, #1750, #2929 ) ;
#1023 = LINE ( 'NONE', #2933, #40 ) ;
#1024 = DIRECTION ( 'NONE',  ( -0.9510565162951535312, 0.000000000000000000, 0.3090169943749475068 ) ) ;
#1025 = DIRECTION ( 'NONE',  ( 0.000000000000000000, -1.000000000000000000, -0.000000000000000000 ) ) ;
#1026 = EDGE_CURVE ( 'NONE', #742, #2452, #213, .T. ) ;
#1027 = DIRECTION ( 'NONE',  ( 0.000000000000000000, -1.000000000000000000, 0.000000000000000000 ) ) ;
#1028 = ORIENTED_EDGE ( 'NONE', *, *, #3051, .T. ) ;
#1029 = ORIENTED_EDGE ( 'NONE', *, *, #2353, .T. ) ;
#1030 = DIRECTION ( 'NONE',  ( 0.000000000000000000, 1.000000000000000000, 0.000000000000000000 ) ) ;
#1031 = AXIS2_PLACEMENT_3D ( 'NONE', #605, #620, #139 ) ;
#1032 = DIRECTION ( 'NONE',  ( 0.000000000000000000, 0.000000000000000000, 1.000000000000000000 ) ) ;
#1033 = ORIENTED_EDGE ( 'NONE', *, *, #1298, .F. ) ;
#1034 = CIRCLE ( 'NONE', #2954, 0.5000000000000000000 ) ;
#1035 = AXIS2_PLACEMENT_3D ( 'NONE', #1073, #2727, #343 ) ;
#1036 = CARTESIAN_POINT ( 'NONE',  ( 5.983646136837733387, 0.3551703448883986591, 1.311176199740276882 ) ) ;
#1037 = APPLICATION_PROTOCOL_DEFINITION ( 'draft international standard', 'automotive_design', 1998, #292 ) ;
#1038 = ORIENTED_EDGE ( 'NONE', *, *, #1314, .F. ) ;
#1039 = LINE ( 'NONE', #2442, #1642 ) ;
#1040 = LINE ( 'NONE', #2008, #2136 ) ;
#1041 = CARTESIAN_POINT ( 'NONE',  ( -2.005033582113637802, 0.5000000000000000000, -4.782433878265022642 ) ) ;
#1042 = DIRECTION ( 'NONE',  ( 0.3090169943749475623, -0.000000000000000000, 0.9510565162951536422 ) ) ;
#1043 = EDGE_CURVE ( 'NONE', #1149, #249, #2847, .T. ) ;
#1044 = ORIENTED_EDGE ( 'NONE', *, *, #821, .T. ) ;
#1045 = ORIENTED_EDGE ( 'NONE', *, *, #622, .T. ) ;
#1046 = DIRECTION ( 'NONE',  ( 0.000000000000000000, 1.000000000000000000, 0.000000000000000000 ) ) ;
#1047 = EDGE_CURVE ( 'NONE', #706, #1647, #2002, .T. ) ;
#1048 = CARTESIAN_POINT ( 'NONE',  ( -2.005033582113633805, 4.000000000000000000, 6.170858847154662818 ) ) ;
#1049 = ORIENTED_EDGE ( 'NONE', *, *, #1900, .F. ) ;
#1050 = CARTESIAN_POINT ( 'NONE',  ( -4.000000000000000000, 8.000000000000000000, -1.299678784931624254 ) ) ;
#1051 = CARTESIAN_POINT ( 'NONE',  ( -2.850000000000000977, 10.00000000000000178, -1.645448267190435132 ) ) ;
#1052 = PRODUCT_CONTEXT ( 'NONE', #292, 'mechanical' ) ;
#1053 = ORIENTED_EDGE ( 'NONE', *, *, #49, .F. ) ;
#1054 = DIRECTION ( 'NONE',  ( 0.9510565162951535312, 0.000000000000000000, 0.3090169943749475623 ) ) ;
#1055 = CARTESIAN_POINT ( 'NONE',  ( 5.249246066558446167, 0.5000000000000000000, -2.425375538429935585 ) ) ;
#1056 = CARTESIAN_POINT ( 'NONE',  ( 3.950282581219203948, 0.1739746924858853183, 4.572202983372035234 ) ) ;
#1057 = VERTEX_POINT ( 'NONE', #1391 ) ;
#1058 = ORIENTED_EDGE ( 'NONE', *, *, #1002, .T. ) ;
#1059 = DIRECTION ( 'NONE',  ( 0.000000000000000000, 0.000000000000000000, 1.000000000000000000 ) ) ;
#1060 = EDGE_CURVE ( 'NONE', #3044, #1853, #2656, .T. ) ;
#1061 = VECTOR ( 'NONE', #3105, 1000.000000000000000 ) ;
#1062 = DIRECTION ( 'NONE',  ( -0.4999999999999999445, 0.000000000000000000, -0.8660254037844387076 ) ) ;
#1063 = ORIENTED_EDGE ( 'NONE', *, *, #687, .T. ) ;
#1064 = CARTESIAN_POINT ( 'NONE',  ( 3.166495864056477316, 0.04266227390310806805, 4.999753748362765648 ) ) ;
#1065 = AXIS2_PLACEMENT_3D ( 'NONE', #1541, #2019, #1304 ) ;
#1066 = EDGE_CURVE ( 'NONE', #611, #2452, #2135, .T. ) ;
#1067 = AXIS2_PLACEMENT_3D ( 'NONE', #2800, #468, #1869 ) ;
#1068 = CARTESIAN_POINT ( 'NONE',  ( -5.421010862427522170E-16, 0.5000000000000004441, 4.205848896953068738 ) ) ;
#1069 = EDGE_LOOP ( 'NONE', ( #2707, #2787, #710, #1399, #2063, #1096 ) ) ;
#1070 = TOROIDAL_SURFACE ( 'NONE', #2284, 4.089324056124303830, 0.5000000000000000000 ) ;
#1071 = LINE ( 'NONE', #1595, #1160 ) ;
#1072 = CARTESIAN_POINT ( 'NONE',  ( -2.472135954999580498, 0.000000000000000000, -3.402603233408158623 ) ) ;
#1073 = CARTESIAN_POINT ( 'NONE',  ( -2.005033582113637802, 0.5000000000000000000, -6.170858847154655713 ) ) ;
#1074 = AXIS2_PLACEMENT_3D ( 'NONE', #165, #3092, #1359 ) ;
#1075 = DIRECTION ( 'NONE',  ( -0.5877852522924729151, 0.000000000000000000, -0.8090169943749475623 ) ) ;
#1076 = VERTEX_POINT ( 'NONE', #2600 ) ;
#1077 = VERTEX_POINT ( 'NONE', #1418 ) ;
#1078 = DIRECTION ( 'NONE',  ( 0.000000000000000000, -1.000000000000000000, 0.000000000000000000 ) ) ;
#1079 = AXIS2_PLACEMENT_3D ( 'NONE', #704, #2846, #1129 ) ;
#1080 = CYLINDRICAL_SURFACE ( 'NONE', #1874, 2.000000000000000000 ) ;
#1081 = EDGE_CURVE ( 'NONE', #1219, #77, #936, .T. ) ;
#1082 = ORIENTED_EDGE ( 'NONE', *, *, #2092, .T. ) ;
#1083 = CARTESIAN_POINT ( 'NONE',  ( 0.000000000000000000, 5.500000000000000000, 0.000000000000000000 ) ) ;
#1084 = AXIS2_PLACEMENT_3D ( 'NONE', #3047, #2599, #2318 ) ;
#1085 = AXIS2_PLACEMENT_3D ( 'NONE', #1706, #277, #44 ) ;
#1086 = DIRECTION ( 'NONE',  ( -0.000000000000000000, -1.000000000000000000, -0.000000000000000000 ) ) ;
#1087 = EDGE_CURVE ( 'NONE', #431, #2155, #87, .T. ) ;
#1088 = ORIENTED_EDGE ( 'NONE', *, *, #1159, .F. ) ;
#1089 = AXIS2_PLACEMENT_3D ( 'NONE', #776, #2397, #2697 ) ;
#1090 = FACE_OUTER_BOUND ( 'NONE', #2674, .T. ) ;
#1091 = CYLINDRICAL_SURFACE ( 'NONE', #177, 2.000000000000000000 ) ;
#1092 = ADVANCED_FACE ( 'NONE', ( #1007 ), #2708, .F. ) ;
#1093 = CARTESIAN_POINT ( 'NONE',  ( -5.587128199129061557, 0.2288381123894928926, 2.390587708335013328 ) ) ;
#1094 = LINE ( 'NONE', #1628, #3053 ) ;
#1095 = ORIENTED_EDGE ( 'NONE', *, *, #2092, .F. ) ;
#1096 = ORIENTED_EDGE ( 'NONE', *, *, #534, .F. ) ;
#1097 = DIRECTION ( 'NONE',  ( -2.224554118152187969E-16, 0.000000000000000000, 1.000000000000000000 ) ) ;
#1098 = ORIENTED_EDGE ( 'NONE', *, *, #3112, .F. ) ;
#1099 = CARTESIAN_POINT ( 'NONE',  ( 3.090169943749474069, 0.4999999999999995559, 5.304716265998467684 ) ) ;
#1100 = DIRECTION ( 'NONE',  ( -0.000000000000000000, -1.000000000000000000, -0.000000000000000000 ) ) ;
#1101 = ORIENTED_EDGE ( 'NONE', *, *, #2278, .T. ) ;
#1102 = EDGE_CURVE ( 'NONE', #1838, #1847, #1039, .T. ) ;
#1103 = FACE_OUTER_BOUND ( 'NONE', #696, .T. ) ;
#1104 = DIRECTION ( 'NONE',  ( 0.000000000000000000, 0.000000000000000000, 1.000000000000000000 ) ) ;
#1105 = DIRECTION ( 'NONE',  ( 0.000000000000000000, -1.000000000000000000, 0.000000000000000000 ) ) ;
#1106 = EDGE_CURVE ( 'NONE', #2139, #1793, #555, .T. ) ;
#1107 = LINE ( 'NONE', #1837, #1944 ) ;
#1108 = VERTEX_POINT ( 'NONE', #1507 ) ;
#1109 = CARTESIAN_POINT ( 'NONE',  ( 5.249246066558446167, 0.000000000000000000, -3.813800507319569544 ) ) ;
#1110 = VERTEX_POINT ( 'NONE', #341 ) ;
#1111 = CARTESIAN_POINT ( 'NONE',  ( -5.249246066558449719, 4.000000000000000000, -3.813800507319566879 ) ) ;
#1112 = TOROIDAL_SURFACE ( 'NONE', #2871, 1.888424968889633959, 0.5000000000000000000 ) ;
#1113 = CARTESIAN_POINT ( 'NONE',  ( -2.005033582113633805, 4.000000000000000000, 4.782433878265028859 ) ) ;
#1114 = ORIENTED_EDGE ( 'NONE', *, *, #380, .T. ) ;
#1115 = AXIS2_PLACEMENT_3D ( 'NONE', #442, #2862, #1398 ) ;
#1116 = VECTOR ( 'NONE', #2653, 1000.000000000000227 ) ;
#1117 = CARTESIAN_POINT ( 'NONE',  ( 4.070181379663506682, 0.3551703448883988812, -4.577862782379893858 ) ) ;
#1118 = DIRECTION ( 'NONE',  ( 0.000000000000000000, 1.000000000000000000, 0.000000000000000000 ) ) ;
#1119 = EDGE_CURVE ( 'NONE', #518, #1310, #1023, .T. ) ;
#1120 = CARTESIAN_POINT ( 'NONE',  ( -4.336808689942017736E-16, 13.00000000000000178, 4.089324056124306495 ) ) ;
#1121 = DIRECTION ( 'NONE',  ( 0.000000000000000000, 1.000000000000000000, 0.000000000000000000 ) ) ;
#1122 = EDGE_CURVE ( 'NONE', #1514, #2964, #1897, .T. ) ;
#1123 = VECTOR ( 'NONE', #1024, 1000.000000000000114 ) ;
#1124 = VERTEX_POINT ( 'NONE', #55 ) ;
#1125 = VECTOR ( 'NONE', #1578, 1000.000000000000000 ) ;
#1126 = FACE_OUTER_BOUND ( 'NONE', #27, .T. ) ;
#1127 = EDGE_CURVE ( 'NONE', #123, #2382, #823, .T. ) ;
#1128 = ORIENTED_EDGE ( 'NONE', *, *, #1856, .F. ) ;
#1129 = DIRECTION ( 'NONE',  ( 0.000000000000000000, 0.000000000000000000, 1.000000000000000000 ) ) ;
#1130 = DIRECTION ( 'NONE',  ( 0.000000000000000000, 0.000000000000000000, 1.000000000000000000 ) ) ;
#1131 = AXIS2_PLACEMENT_3D ( 'NONE', #815, #2883, #976 ) ;
#1132 = EDGE_LOOP ( 'NONE', ( #1473, #2266, #1164, #2721, #1694, #223 ) ) ;
#1133 = AXIS2_PLACEMENT_3D ( 'NONE', #373, #2761, #1769 ) ;
#1134 = DIRECTION ( 'NONE',  ( 0.000000000000000000, 0.000000000000000000, 1.000000000000000000 ) ) ;
#1135 = DIRECTION ( 'NONE',  ( -0.000000000000000000, 1.000000000000000000, -0.000000000000000000 ) ) ;
#1136 = FACE_OUTER_BOUND ( 'NONE', #738, .T. ) ;
#1137 = AXIS2_PLACEMENT_3D ( 'NONE', #2010, #1997, #345 ) ;
#1138 = LINE ( 'NONE', #2075, #538 ) ;
#1139 = VERTEX_POINT ( 'NONE', #2194 ) ;
#1140 = ADVANCED_FACE ( 'NONE', ( #2424 ), #2677, .F. ) ;
#1141 = PLANE ( 'NONE',  #1924 ) ;
#1142 = EDGE_LOOP ( 'NONE', ( #1045, #450 ) ) ;
#1143 = CARTESIAN_POINT ( 'NONE',  ( -3.114929463575925261, 0.2288381123894925318, 5.218057640702350675 ) ) ;
#1144 = ADVANCED_FACE ( 'NONE', ( #542 ), #2932, .T. ) ;
#1145 = CARTESIAN_POINT ( 'NONE',  ( 0.5470664545047314586, 0.2288381123894930591, 6.052406909577479510 ) ) ;
#1146 = ORIENTED_EDGE ( 'NONE', *, *, #1936, .F. ) ;
#1147 = DIRECTION ( 'NONE',  ( 0.000000000000000000, -1.000000000000000000, 0.000000000000000000 ) ) ;
#1148 = CARTESIAN_POINT ( 'NONE',  ( 4.336808689942017736E-16, 0.000000000000000000, -4.205848896953068738 ) ) ;
#1149 = VERTEX_POINT ( 'NONE', #507 ) ;
#1150 = CARTESIAN_POINT ( 'NONE',  ( 2.472135954999580054, 8.000000000000000000, -3.402603233408158623 ) ) ;
#1151 = DIRECTION ( 'NONE',  ( 0.000000000000000000, -1.000000000000000000, 0.000000000000000000 ) ) ;
#1152 = VERTEX_POINT ( 'NONE', #1959 ) ;
#1153 = FACE_OUTER_BOUND ( 'NONE', #2484, .T. ) ;
#1154 = ORIENTED_EDGE ( 'NONE', *, *, #2426, .T. ) ;
#1155 = EDGE_CURVE ( 'NONE', #3063, #830, #3084, .T. ) ;
#1156 = DIRECTION ( 'NONE',  ( -0.000000000000000000, 1.000000000000000000, -0.000000000000000000 ) ) ;
#1157 = CARTESIAN_POINT ( 'NONE',  ( 0.6180339887498946805, 0.5000000000000004441, 6.107961929543376911 ) ) ;
#1158 = VERTEX_POINT ( 'NONE', #42 ) ;
#1159 = EDGE_CURVE ( 'NONE', #2252, #728, #374, .T. ) ;
#1160 = VECTOR ( 'NONE', #2288, 1000.000000000000000 ) ;
#1161 = AXIS2_PLACEMENT_3D ( 'NONE', #1747, #736, #2688 ) ;
#1162 = CARTESIAN_POINT ( 'NONE',  ( -0.3770325517419699790, 0.04266227390310785988, -5.906105320452832430 ) ) ;
#1163 = DIRECTION ( 'NONE',  ( 0.000000000000000000, 0.000000000000000000, -1.000000000000000000 ) ) ;
#1164 = ORIENTED_EDGE ( 'NONE', *, *, #308, .F. ) ;
#1165 = CARTESIAN_POINT ( 'NONE',  ( 4.336808689942017736E-16, 0.4999999999999995559, -6.205848896953068738 ) ) ;
#1166 = AXIS2_PLACEMENT_3D ( 'NONE', #2990, #610, #2527 ) ;
#1167 = CARTESIAN_POINT ( 'NONE',  ( 1.836970198721030181E-16, 8.000000000000000000, 1.500000000000000222 ) ) ;
#1168 = AXIS2_PLACEMENT_3D ( 'NONE', #994, #1493, #2457 ) ;
#1169 = ORIENTED_EDGE ( 'NONE', *, *, #1687, .F. ) ;
#1170 = AXIS2_PLACEMENT_3D ( 'NONE', #72, #2458, #525 ) ;
#1171 = CARTESIAN_POINT ( 'NONE',  ( -2.850000000000000977, 13.00000000000000178, 1.645448267190433800 ) ) ;
#1172 = ORIENTED_EDGE ( 'NONE', *, *, #239, .T. ) ;
#1173 = CARTESIAN_POINT ( 'NONE',  ( 6.000000000000000000, 0.5000000000000004441, -1.299678784931624254 ) ) ;
#1174 = TOROIDAL_SURFACE ( 'NONE', #125, 1.500000000000000000, 0.5000000000000000000 ) ;
#1175 = ADVANCED_FACE ( 'NONE', ( #1479 ), #309, .F. ) ;
#1176 = LINE ( 'NONE', #1634, #116 ) ;
#1177 = EDGE_LOOP ( 'NONE', ( #2398, #3096 ) ) ;
#1178 = EDGE_CURVE ( 'NONE', #2659, #1124, #2471, .T. ) ;
#1179 = CARTESIAN_POINT ( 'NONE',  ( -4.336808689942017736E-16, 12.60231950488280717, 2.276824562219559311E-15 ) ) ;
#1180 = CARTESIAN_POINT ( 'NONE',  ( -5.249246066558447943, 4.000000000000000000, 3.813800507319576205 ) ) ;
#1181 = VERTEX_POINT ( 'NONE', #2725 ) ;
#1182 = LINE ( 'NONE', #1780, #2945 ) ;
#1183 = AXIS2_PLACEMENT_3D ( 'NONE', #2422, #960, #1431 ) ;
#1184 = DIRECTION ( 'NONE',  ( 0.000000000000000000, -1.000000000000000000, 0.000000000000000000 ) ) ;
#1185 = VECTOR ( 'NONE', #1280, 1000.000000000000000 ) ;
#1186 = EDGE_LOOP ( 'NONE', ( #2992, #2352, #1885, #2201 ) ) ;
#1187 = VECTOR ( 'NONE', #825, 1000.000000000000000 ) ;
#1188 = CARTESIAN_POINT ( 'NONE',  ( 2.472135954999579610, 8.000000000000000000, 3.402603233408159955 ) ) ;
#1189 = AXIS2_PLACEMENT_3D ( 'NONE', #1292, #773, #2021 ) ;
#1190 = EDGE_LOOP ( 'NONE', ( #2798, #700, #2191, #2126 ) ) ;
#1191 = CARTESIAN_POINT ( 'NONE',  ( -4.000101581069483103, 0.2288381123894929758, 4.574942452738724796 ) ) ;
#1192 = DIRECTION ( 'NONE',  ( -0.000000000000000000, -1.000000000000000000, 0.000000000000000000 ) ) ;
#1193 = ORIENTED_EDGE ( 'NONE', *, *, #1551, .T. ) ;
#1194 = DIRECTION ( 'NONE',  ( -0.000000000000000000, -1.000000000000000000, -0.000000000000000000 ) ) ;
#1195 = LINE ( 'NONE', #2392, #2090 ) ;
#1196 = ORIENTED_EDGE ( 'NONE', *, *, #1703, .F. ) ;
#1197 = CYLINDRICAL_SURFACE ( 'NONE', #633, 1.388424968889633515 ) ;
#1198 = EDGE_CURVE ( 'NONE', #173, #1575, #2525, .T. ) ;
#1199 = DIRECTION ( 'NONE',  ( 0.000000000000000000, 0.000000000000000000, -1.000000000000000000 ) ) ;
#1200 = CARTESIAN_POINT ( 'NONE',  ( 2.005033582113633361, 4.000000000000000000, 6.170858847154662818 ) ) ;
#1201 = EDGE_CURVE ( 'NONE', #1523, #307, #2951, .T. ) ;
#1202 = VERTEX_POINT ( 'NONE', #2007 ) ;
#1203 = ORIENTED_EDGE ( 'NONE', *, *, #167, .F. ) ;
#1204 = DIRECTION ( 'NONE',  ( 0.000000000000000000, -1.000000000000000000, 0.000000000000000000 ) ) ;
#1205 = CARTESIAN_POINT ( 'NONE',  ( -0.6180339887498937923, 4.000000000000000000, -6.107961929543376911 ) ) ;
#1206 = EDGE_LOOP ( 'NONE', ( #34, #78, #956, #314, #1686 ) ) ;
#1207 = CARTESIAN_POINT ( 'NONE',  ( 2.849999999999998757, 10.00000000000000178, -1.645448267190435576 ) ) ;
#1208 = CARTESIAN_POINT ( 'NONE',  ( -5.833338302527105945, 8.000000000000000000, -1.404337654650829048 ) ) ;
#1209 = ORIENTED_EDGE ( 'NONE', *, *, #2976, .T. ) ;
#1210 = DIRECTION ( 'NONE',  ( -1.734723475976807094E-15, 0.000000000000000000, 1.000000000000000000 ) ) ;
#1211 = AXIS2_PLACEMENT_3D ( 'NONE', #2805, #618, #1134 ) ;
#1212 = CARTESIAN_POINT ( 'NONE',  ( -6.000000000000000000, 8.000000000000000000, -1.949518177397437935 ) ) ;
#1213 = CARTESIAN_POINT ( 'NONE',  ( 3.708203932499368527, 8.000000000000000000, 5.103904850112240155 ) ) ;
#1214 = EDGE_CURVE ( 'NONE', #513, #1838, #2570, .T. ) ;
#1215 = CARTESIAN_POINT ( 'NONE',  ( 2.005033582113631585, 0.5000000000000000000, -6.170858847154656601 ) ) ;
#1216 = CIRCLE ( 'NONE', #816, 1.888424968889633959 ) ;
#1217 = AXIS2_PLACEMENT_3D ( 'NONE', #1334, #1351, #863 ) ;
#1218 = ADVANCED_FACE ( 'NONE', ( #1326 ), #1970, .T. ) ;
#1219 = VERTEX_POINT ( 'NONE', #1558 ) ;
#1220 = AXIS2_PLACEMENT_3D ( 'NONE', #1515, #1775, #2477 ) ;
#1221 = EDGE_CURVE ( 'NONE', #2987, #210, #870, .T. ) ;
#1222 = LINE ( 'NONE', #1500, #1567 ) ;
#1223 = ORIENTED_EDGE ( 'NONE', *, *, #896, .F. ) ;
#1224 = CIRCLE ( 'NONE', #2381, 1.388424968889632627 ) ;
#1225 = AXIS2_PLACEMENT_3D ( 'NONE', #52, #2173, #974 ) ;
#1226 = CARTESIAN_POINT ( 'NONE',  ( -5.249246066558449719, 0.5000000000000000000, -1.925375538429934030 ) ) ;
#1227 = PLANE ( 'NONE',  #1276 ) ;
#1228 = ORIENTED_EDGE ( 'NONE', *, *, #1441, .T. ) ;
#1229 = DIRECTION ( 'NONE',  ( 0.000000000000000000, 0.000000000000000000, 1.000000000000000000 ) ) ;
#1230 = DIRECTION ( 'NONE',  ( 0.000000000000000000, 1.000000000000000000, 0.000000000000000000 ) ) ;
#1231 = DIRECTION ( 'NONE',  ( 0.000000000000000000, 1.000000000000000000, 0.000000000000000000 ) ) ;
#1232 = LINE ( 'NONE', #1961, #2544 ) ;
#1233 = ORIENTED_EDGE ( 'NONE', *, *, #2203, .T. ) ;
#1234 = ORIENTED_EDGE ( 'NONE', *, *, #1081, .F. ) ;
#1236 = AXIS2_PLACEMENT_3D ( 'NONE', #744, #1704, #435 ) ;
#1235 = DIRECTION ( 'NONE',  ( 0.000000000000000000, 1.000000000000000000, -0.000000000000000000 ) ) ;
#1237 = EDGE_CURVE ( 'NONE', #2298, #2212, #1071, .T. ) ;
#1238 = CARTESIAN_POINT ( 'NONE',  ( -9.164302907315526559E-16, 10.00000000000000178, 3.290896534380867600 ) ) ;
#1239 = ORIENTED_EDGE ( 'NONE', *, *, #363, .T. ) ;
#1240 = ADVANCED_FACE ( 'NONE', ( #1103 ), #152, .T. ) ;
#1241 = DIRECTION ( 'NONE',  ( 0.000000000000000000, 0.000000000000000000, 1.000000000000000000 ) ) ;
#1242 = CARTESIAN_POINT ( 'NONE',  ( 0.000000000000000000, 8.000000000000000000, 0.000000000000000000 ) ) ;
#1243 = ORIENTED_EDGE ( 'NONE', *, *, #1298, .T. ) ;
#1244 = CARTESIAN_POINT ( 'NONE',  ( -2.850000000000000977, 13.00000000000000178, 1.645448267190433800 ) ) ;
#1245 = CARTESIAN_POINT ( 'NONE',  ( 6.211712617985116758, 13.00000000000000000, 7.916099187830119455 ) ) ;
#1246 = DIRECTION ( 'NONE',  ( 0.000000000000000000, 0.000000000000000000, -1.000000000000000000 ) ) ;
#1247 = CARTESIAN_POINT ( 'NONE',  ( 2.005033582113631585, 0.5000000000000000000, -6.170858847154656601 ) ) ;
#1248 = VERTEX_POINT ( 'NONE', #602 ) ;
#1249 = VERTEX_POINT ( 'NONE', #590 ) ;
#1250 = DIRECTION ( 'NONE',  ( 6.247091181902757841E-16, 0.000000000000000000, 1.000000000000000000 ) ) ;
#1251 = CARTESIAN_POINT ( 'NONE',  ( -5.883321866990238291, 0.1739778916442669965, 1.377070396314070910 ) ) ;
#1252 = EDGE_CURVE ( 'NONE', #809, #3, #2668, .T. ) ;
#1253 = ORIENTED_EDGE ( 'NONE', *, *, #549, .T. ) ;
#1254 = FACE_OUTER_BOUND ( 'NONE', #1069, .T. ) ;
#1255 = CARTESIAN_POINT ( 'NONE',  ( 6.211712617985116758, 13.00000000000000000, 7.916099187830119455 ) ) ;
#1256 = ADVANCED_FACE ( 'NONE', ( #2742 ), #1770, .T. ) ;
#1257 = ORIENTED_EDGE ( 'NONE', *, *, #2221, .T. ) ;
#1258 = DIRECTION ( 'NONE',  ( 1.000000000000000000, 0.000000000000000000, 0.000000000000000000 ) ) ;
#1259 = CARTESIAN_POINT ( 'NONE',  ( -6.211712617985114981, 13.00000000000000000, -7.916099187830109685 ) ) ;
#1260 = FACE_OUTER_BOUND ( 'NONE', #1282, .T. ) ;
#1261 = CIRCLE ( 'NONE', #3028, 0.5000000000000000000 ) ;
#1262 = CARTESIAN_POINT ( 'NONE',  ( -2.850000000000000977, 10.00000000000000178, -1.645448267190435132 ) ) ;
#1263 = PRESENTATION_LAYER_ASSIGNMENT (  '', '', ( #761 ) ) ;
#1264 = ORIENTED_EDGE ( 'NONE', *, *, #1620, .F. ) ;
#1265 = ORIENTED_EDGE ( 'NONE', *, *, #1856, .T. ) ;
#1266 = CYLINDRICAL_SURFACE ( 'NONE', #377, 2.000000000000000000 ) ;
#1267 = AXIS2_PLACEMENT_3D ( 'NONE', #1423, #2385, #644 ) ;
#1268 = DIRECTION ( 'NONE',  ( 0.000000000000000000, 1.000000000000000000, 0.000000000000000000 ) ) ;
#1269 = ORIENTED_EDGE ( 'NONE', *, *, #2369, .F. ) ;
#1270 = EDGE_CURVE ( 'NONE', #1652, #742, #712, .T. ) ;
#1271 = CARTESIAN_POINT ( 'NONE',  ( 5.603678761622193250, 3.316133988500584841E-16, 1.534614995199441667 ) ) ;
#1272 = DIRECTION ( 'NONE',  ( 0.000000000000000000, 1.000000000000000000, 0.000000000000000000 ) ) ;
#1273 = AXIS2_PLACEMENT_3D ( 'NONE', #1448, #1008, #2409 ) ;
#1274 = ORIENTED_EDGE ( 'NONE', *, *, #2186, .F. ) ;
#1275 = ADVANCED_FACE ( 'NONE', ( #1090 ), #2040, .T. ) ;
#1276 = AXIS2_PLACEMENT_3D ( 'NONE', #2190, #2251, #1801 ) ;
#1277 = DIRECTION ( 'NONE',  ( -0.000000000000000000, -1.000000000000000000, -0.000000000000000000 ) ) ;
#1278 = CARTESIAN_POINT ( 'NONE',  ( 0.000000000000000000, 8.000000000000000000, 0.000000000000000000 ) ) ;
#1279 = CARTESIAN_POINT ( 'NONE',  ( 4.336808689942017736E-16, 8.000000000000000000, -4.205848896953068738 ) ) ;
#1280 = DIRECTION ( 'NONE',  ( -0.000000000000000000, 1.000000000000000000, -0.000000000000000000 ) ) ;
#1281 = ORIENTED_EDGE ( 'NONE', *, *, #2794, .F. ) ;
#1282 = EDGE_LOOP ( 'NONE', ( #3077, #1550, #2911, #754 ) ) ;
#1283 = PLANE ( 'NONE',  #522 ) ;
#1284 = AXIS2_PLACEMENT_3D ( 'NONE', #557, #1509, #326 ) ;
#1285 = CARTESIAN_POINT ( 'NONE',  ( 0.000000000000000000, 0.000000000000000000, 0.000000000000000000 ) ) ;
#1286 = ORIENTED_EDGE ( 'NONE', *, *, #2637, .F. ) ;
#1287 = LINE ( 'NONE', #2249, #337 ) ;
#1288 = VECTOR ( 'NONE', #1561, 1000.000000000000000 ) ;
#1289 = CIRCLE ( 'NONE', #688, 1.500000000000000000 ) ;
#1290 = LINE ( 'NONE', #305, #1667 ) ;
#1291 = ORIENTED_EDGE ( 'NONE', *, *, #530, .T. ) ;
#1292 = CARTESIAN_POINT ( 'NONE',  ( 5.249246066558446167, 4.000000000000000000, -3.813800507319569544 ) ) ;
#1293 = CARTESIAN_POINT ( 'NONE',  ( 5.999999999999999112, 8.000000000000000000, 1.949518177397438601 ) ) ;
#1294 = ADVANCED_FACE ( 'NONE', ( #179 ), #1312, .T. ) ;
#1295 = CARTESIAN_POINT ( 'NONE',  ( 4.090169943749475401, 0.5000000000000000000, 4.578173737993105341 ) ) ;
#1296 = DIRECTION ( 'NONE',  ( 0.000000000000000000, 0.000000000000000000, 1.000000000000000000 ) ) ;
#1297 = EDGE_LOOP ( 'NONE', ( #443, #1935, #1878, #2731 ) ) ;
#1298 = EDGE_CURVE ( 'NONE', #2106, #2346, #669, .T. ) ;
#1299 = VERTEX_POINT ( 'NONE', #2553 ) ;
#1300 = DIRECTION ( 'NONE',  ( 0.000000000000000000, -1.000000000000000000, 0.000000000000000000 ) ) ;
#1301 = CYLINDRICAL_SURFACE ( 'NONE', #1166, 2.000000000000000000 ) ;
#1302 = EDGE_LOOP ( 'NONE', ( #3118, #1640, #501, #2384 ) ) ;
#1303 = CARTESIAN_POINT ( 'NONE',  ( 3.204049103964953460, 0.000000000000000000, 4.711917230267427925 ) ) ;
#1304 = DIRECTION ( 'NONE',  ( 0.000000000000000000, 0.000000000000000000, 1.000000000000000000 ) ) ;
#1305 = ORIENTED_EDGE ( 'NONE', *, *, #2698, .F. ) ;
#1306 = CARTESIAN_POINT ( 'NONE',  ( 6.488424968889625610, 0.5000000000000000000, 1.640893499197501550E-15 ) ) ;
#1307 = CARTESIAN_POINT ( 'NONE',  ( 0.3770325517419629291, 0.04266227390310751294, -5.906105320452833318 ) ) ;
#1308 = CARTESIAN_POINT ( 'NONE',  ( 5.249246066558447055, 4.000000000000000000, 2.425375538429940026 ) ) ;
#1309 = CARTESIAN_POINT ( 'NONE',  ( -6.000000000000000000, 8.000000000000000000, 1.949518177397437046 ) ) ;
#1310 = VERTEX_POINT ( 'NONE', #886 ) ;
#1311 = ORIENTED_EDGE ( 'NONE', *, *, #2957, .F. ) ;
#1312 = TOROIDAL_SURFACE ( 'NONE', #115, 1.888424968889632849, 0.5000000000000000000 ) ;
#1313 = CARTESIAN_POINT ( 'NONE',  ( 2.005033582113633361, 4.000000000000000000, 6.170858847154662818 ) ) ;
#1314 = EDGE_CURVE ( 'NONE', #249, #1077, #613, .T. ) ;
#1315 = CIRCLE ( 'NONE', #3078, 4.578742812324486877 ) ;
#1316 = CARTESIAN_POINT ( 'NONE',  ( 3.096051013382963735, 0.3551703448883983816, -5.285609921304144088 ) ) ;
#1317 = ORIENTED_EDGE ( 'NONE', *, *, #1562, .F. ) ;
#1318 = DIRECTION ( 'NONE',  ( 0.5877852522924729151, 0.000000000000000000, 0.8090169943749475623 ) ) ;
#1319 = AXIS2_PLACEMENT_3D ( 'NONE', #1238, #2893, #986 ) ;
#1320 = EDGE_CURVE ( 'NONE', #1966, #1585, #855, .T. ) ;
#1321 = CIRCLE ( 'NONE', #421, 1.388424968889632627 ) ;
#1322 = DIRECTION ( 'NONE',  ( 0.000000000000000000, 0.000000000000000000, 1.000000000000000000 ) ) ;
#1323 = DIRECTION ( 'NONE',  ( -0.000000000000000000, 1.000000000000000000, -0.000000000000000000 ) ) ;
#1324 = ORIENTED_EDGE ( 'NONE', *, *, #2337, .T. ) ;
#1325 = AXIS2_PLACEMENT_3D ( 'NONE', #1313, #1078, #1811 ) ;
#1326 = FACE_OUTER_BOUND ( 'NONE', #2712, .T. ) ;
#1327 = CARTESIAN_POINT ( 'NONE',  ( -5.249246066558449719, 0.000000000000000000, -3.813800507319566879 ) ) ;
#1328 = DIRECTION ( 'NONE',  ( 0.000000000000000000, -1.000000000000000000, 0.000000000000000000 ) ) ;
#1329 = CIRCLE ( 'NONE', #1933, 1.388424968889632627 ) ;
#1330 = PLANE ( 'NONE',  #889 ) ;
#1331 = ORIENTED_EDGE ( 'NONE', *, *, #1822, .F. ) ;
#1332 = VERTEX_POINT ( 'NONE', #1346 ) ;
#1333 = FACE_OUTER_BOUND ( 'NONE', #2211, .T. ) ;
#1334 = CARTESIAN_POINT ( 'NONE',  ( 2.005033582113633361, 0.000000000000000000, 6.170858847154662818 ) ) ;
#1335 = VERTEX_POINT ( 'NONE', #1848 ) ;
#1336 = ADVANCED_FACE ( 'NONE', ( #3059 ), #1787, .T. ) ;
#1337 = DIRECTION ( 'NONE',  ( -0.000000000000000000, 1.000000000000000000, -0.000000000000000000 ) ) ;
#1338 = AXIS2_PLACEMENT_3D ( 'NONE', #2583, #1373, #181 ) ;
#1339 = AXIS2_PLACEMENT_3D ( 'NONE', #2224, #1675, #246 ) ;
#1340 = DIRECTION ( 'NONE',  ( 0.000000000000000000, 0.000000000000000000, 1.000000000000000000 ) ) ;
#1341 = CARTESIAN_POINT ( 'NONE',  ( 3.090169943749474069, 8.000000000000000000, 5.304716265998467684 ) ) ;
#1342 = VERTEX_POINT ( 'NONE', #2564 ) ;
#1343 = ADVANCED_FACE ( 'NONE', ( #253 ), #2817, .T. ) ;
#1344 = AXIS2_PLACEMENT_3D ( 'NONE', #2586, #2763, #2556 ) ;
#1345 = CIRCLE ( 'NONE', #1746, 2.000000000000000000 ) ;
#1346 = CARTESIAN_POINT ( 'NONE',  ( 9.708514826785018854E-17, 13.00000000000000178, -4.089324056124301165 ) ) ;
#1347 = DIRECTION ( 'NONE',  ( 0.000000000000000000, 0.000000000000000000, 1.000000000000000000 ) ) ;
#1348 = CARTESIAN_POINT ( 'NONE',  ( -2.005033582113633805, 0.5000000000000000000, 6.170858847154662818 ) ) ;
#1349 = CARTESIAN_POINT ( 'NONE',  ( -5.361725633893463794, 0.000000000000000000, -1.928728304442960617 ) ) ;
#1350 = ORIENTED_EDGE ( 'NONE', *, *, #3018, .T. ) ;
#1351 = DIRECTION ( 'NONE',  ( 0.000000000000000000, 1.000000000000000000, 0.000000000000000000 ) ) ;
#1352 = EDGE_LOOP ( 'NONE', ( #146, #1416 ) ) ;
#1353 = CARTESIAN_POINT ( 'NONE',  ( 0.000000000000000000, 5.000000000000000000, 0.000000000000000000 ) ) ;
#1354 = EDGE_CURVE ( 'NONE', #1514, #1444, #930, .T. ) ;
#1355 = FACE_OUTER_BOUND ( 'NONE', #1501, .T. ) ;
#1356 = ORIENTED_EDGE ( 'NONE', *, *, #2241, .T. ) ;
#1357 = EDGE_CURVE ( 'NONE', #1774, #2436, #10, .T. ) ;
#1358 = DIRECTION ( 'NONE',  ( 0.000000000000000000, -1.000000000000000000, 0.000000000000000000 ) ) ;
#1359 = DIRECTION ( 'NONE',  ( 0.000000000000000000, -0.000000000000000000, -1.000000000000000000 ) ) ;
#1360 = DIRECTION ( 'NONE',  ( 0.8660254037844387076, 0.000000000000000000, -0.4999999999999997780 ) ) ;
#1361 = CARTESIAN_POINT ( 'NONE',  ( 4.090169943749475401, 0.5000000000000000000, 4.578173737993105341 ) ) ;
#1362 = ORIENTED_EDGE ( 'NONE', *, *, #2643, .T. ) ;
#1363 = FACE_OUTER_BOUND ( 'NONE', #2591, .T. ) ;
#1364 = ORIENTED_EDGE ( 'NONE', *, *, #1936, .T. ) ;
#1365 = CARTESIAN_POINT ( 'NONE',  ( -5.733555245220901320, 0.04266561872573267772, -1.466504364174176400 ) ) ;
#1366 = AXIS2_PLACEMENT_3D ( 'NONE', #2965, #1526, #2487 ) ;
#1367 = CARTESIAN_POINT ( 'NONE',  ( 0.5083746664660839798, 0.1739778916442673296, 6.020909753974525103 ) ) ;
#1368 = ORIENTED_EDGE ( 'NONE', *, *, #3066, .F. ) ;
#1369 = MECHANICAL_DESIGN_GEOMETRIC_PRESENTATION_REPRESENTATION (  '', ( #761 ), #1668 ) ;
#1370 = VECTOR ( 'NONE', #2973, 1000.000000000000000 ) ;
#1371 = DIRECTION ( 'NONE',  ( 0.000000000000000000, 0.000000000000000000, -1.000000000000000000 ) ) ;
#1372 = CARTESIAN_POINT ( 'NONE',  ( -0.1774652820545181975, 0.000000000000000000, 5.695313926305994201 ) ) ;
#1373 = DIRECTION ( 'NONE',  ( 0.000000000000000000, 1.000000000000000000, 0.000000000000000000 ) ) ;
#1374 = EDGE_CURVE ( 'NONE', #84, #2475, #511, .T. ) ;
#1375 = LINE ( 'NONE', #2336, #785 ) ;
#1376 = AXIS2_PLACEMENT_3D ( 'NONE', #2732, #1794, #797 ) ;
#1377 = DIRECTION ( 'NONE',  ( 0.000000000000000000, 0.000000000000000000, -1.000000000000000000 ) ) ;
#1378 = ADVANCED_FACE ( 'NONE', ( #678 ), #2172, .F. ) ;
#1379 = CIRCLE ( 'NONE', #1680, 2.000000000000000000 ) ;
#1380 = CYLINDRICAL_SURFACE ( 'NONE', #1776, 2.000000000000000000 ) ;
#1381 = ORIENTED_EDGE ( 'NONE', *, *, #304, .T. ) ;
#1382 = CARTESIAN_POINT ( 'NONE',  ( -3.090169943749472736, 0.5000000000000000000, 5.304716265998467684 ) ) ;
#1383 = CARTESIAN_POINT ( 'NONE',  ( -4.090169943749471848, 4.000000000000000000, 4.578173737993107117 ) ) ;
#1384 = VECTOR ( 'NONE', #2518, 1000.000000000000000 ) ;
#1385 = ORIENTED_EDGE ( 'NONE', *, *, #344, .F. ) ;
#1386 = CARTESIAN_POINT ( 'NONE',  ( -5.249246066558447943, 4.000000000000000000, 3.813800507319576205 ) ) ;
#1387 = CARTESIAN_POINT ( 'NONE',  ( 4.090169943749474513, 4.000000000000000000, -4.578173737993104453 ) ) ;
#1388 = ORIENTED_EDGE ( 'NONE', *, *, #1483, .T. ) ;
#1389 = CIRCLE ( 'NONE', #2344, 6.000000000000000888 ) ;
#1390 = CARTESIAN_POINT ( 'NONE',  ( 0.000000000000000000, 5.000000000000000000, 0.000000000000000000 ) ) ;
#1391 = CARTESIAN_POINT ( 'NONE',  ( -4.854153237640330687, 8.000000000000000000, -3.526640946727975567 ) ) ;
#1392 = ADVANCED_FACE ( 'NONE', ( #2580 ), #474, .F. ) ;
#1393 = ORIENTED_EDGE ( 'NONE', *, *, #304, .F. ) ;
#1394 = ADVANCED_FACE ( 'NONE', ( #1861 ), #2145, .F. ) ;
#1395 = DIRECTION ( 'NONE',  ( -0.000000000000000000, 1.000000000000000000, -0.000000000000000000 ) ) ;
#1396 = ORIENTED_EDGE ( 'NONE', *, *, #1646, .F. ) ;
#1397 = CARTESIAN_POINT ( 'NONE',  ( 2.449293598294706414E-16, 9.500000000000001776, -2.000000000000000000 ) ) ;
#1398 = DIRECTION ( 'NONE',  ( 0.000000000000000000, 0.000000000000000000, 1.000000000000000000 ) ) ;
#1399 = ORIENTED_EDGE ( 'NONE', *, *, #103, .F. ) ;
#1400 = FACE_OUTER_BOUND ( 'NONE', #1606, .T. ) ;
#1401 = PLANE ( 'NONE',  #1074 ) ;
#1402 = ORIENTED_EDGE ( 'NONE', *, *, #552, .F. ) ;
#1403 = DIRECTION ( 'NONE',  ( 0.000000000000000000, -1.000000000000000000, 0.000000000000000000 ) ) ;
#1404 = DIRECTION ( 'NONE',  ( 0.000000000000000000, -1.000000000000000000, 0.000000000000000000 ) ) ;
#1405 = ORIENTED_EDGE ( 'NONE', *, *, #2833, .T. ) ;
#1406 = PRODUCT_RELATED_PRODUCT_CATEGORY ( 'part', '', ( #2804 ) ) ;
#1407 = DIRECTION ( 'NONE',  ( 0.000000000000000000, 1.000000000000000000, 0.000000000000000000 ) ) ;
#1408 = EDGE_LOOP ( 'NONE', ( #228, #1873 ) ) ;
#1409 = CARTESIAN_POINT ( 'NONE',  ( 5.883319224903398315, 0.1739746924858854016, -1.377072071651316953 ) ) ;
#1410 = ADVANCED_FACE ( 'NONE', ( #1400 ), #2347, .T. ) ;
#1411 = LINE ( 'NONE', #3057, #2272 ) ;
#1412 = VERTEX_POINT ( 'NONE', #2880 ) ;
#1413 = AXIS2_PLACEMENT_3D ( 'NONE', #1521, #2217, #1699 ) ;
#1414 = VECTOR ( 'NONE', #2300, 1000.000000000000000 ) ;
#1415 = LINE ( 'NONE', #490, #415 ) ;
#1416 = ORIENTED_EDGE ( 'NONE', *, *, #1214, .T. ) ;
#1417 = PLANE ( 'NONE',  #2142 ) ;
#1418 = CARTESIAN_POINT ( 'NONE',  ( 5.999999999999999112, 8.000000000000000000, 0.0002741240126480012917 ) ) ;
#1419 = ORIENTED_EDGE ( 'NONE', *, *, #1006, .T. ) ;
#1420 = AXIS2_PLACEMENT_3D ( 'NONE', #2277, #561, #2510 ) ;
#1421 = CARTESIAN_POINT ( 'NONE',  ( 6.000000000000000000, 8.000000000000000000, -1.299678784931624254 ) ) ;
#1422 = EDGE_LOOP ( 'NONE', ( #2132, #110, #2507, #1396 ) ) ;
#1423 = CARTESIAN_POINT ( 'NONE',  ( -6.488424968889628275, 0.5000000000000000000, 4.389273659268069372E-15 ) ) ;
#1424 = AXIS2_PLACEMENT_3D ( 'NONE', #1242, #1988, #1004 ) ;
#1425 = ADVANCED_FACE ( 'NONE', ( #2114, #1427 ), #3071, .T. ) ;
#1426 = ORIENTED_EDGE ( 'NONE', *, *, #2870, .T. ) ;
#1427 = FACE_OUTER_BOUND ( 'NONE', #1751, .T. ) ;
#1428 = CARTESIAN_POINT ( 'NONE',  ( 5.587127453731072890, 0.2288351917165015181, -2.390585747419902152 ) ) ;
#1429 = EDGE_CURVE ( 'NONE', #1649, #1310, #2366, .T. ) ;
#1430 = ORIENTED_EDGE ( 'NONE', *, *, #227, .T. ) ;
#1431 = DIRECTION ( 'NONE',  ( 0.000000000000000000, 0.000000000000000000, -1.000000000000000000 ) ) ;
#1432 = CIRCLE ( 'NONE', #1031, 2.000000000000000000 ) ;
#1433 = DIRECTION ( 'NONE',  ( -1.224646799147353454E-16, 0.000000000000000000, -1.000000000000000000 ) ) ;
#1434 = CYLINDRICAL_SURFACE ( 'NONE', #2848, 1.388424968889632627 ) ;
#1435 = AXIS2_PLACEMENT_3D ( 'NONE', #461, #2904, #1942 ) ;
#1436 = ORIENTED_EDGE ( 'NONE', *, *, #2411, .F. ) ;
#1437 = ORIENTED_EDGE ( 'NONE', *, *, #2531, .T. ) ;
#1438 = DIRECTION ( 'NONE',  ( 0.000000000000000000, 0.000000000000000000, 1.000000000000000000 ) ) ;
#1439 = DIRECTION ( 'NONE',  ( -1.776356839400250465E-15, 0.000000000000000000, 1.000000000000000000 ) ) ;
#1440 = EDGE_LOOP ( 'NONE', ( #69, #2700, #1419, #1049, #1331 ) ) ;
#1441 = EDGE_CURVE ( 'NONE', #690, #2155, #1456, .T. ) ;
#1442 = CARTESIAN_POINT ( 'NONE',  ( 4.000000000000000000, 8.000000000000000000, -1.299678784931624920 ) ) ;
#1443 = DIRECTION ( 'NONE',  ( -0.000000000000000000, -1.000000000000000000, -0.000000000000000000 ) ) ;
#1444 = VERTEX_POINT ( 'NONE', #2376 ) ;
#1445 = CYLINDRICAL_SURFACE ( 'NONE', #1481, 1.388424968889633515 ) ;
#1446 = EDGE_CURVE ( 'NONE', #1652, #1980, #1415, .T. ) ;
#1447 = CARTESIAN_POINT ( 'NONE',  ( -3.708203932499367195, 8.000000000000000000, 5.103904850112240155 ) ) ;
#1448 = CARTESIAN_POINT ( 'NONE',  ( 4.336808689942017736E-16, 0.4999999999999995559, -4.205848896953068738 ) ) ;
#1449 = CYLINDRICAL_SURFACE ( 'NONE', #2094, 1.388424968889633959 ) ;
#1450 = EDGE_CURVE ( 'NONE', #853, #583, #2403, .T. ) ;
#1451 = ORIENTED_EDGE ( 'NONE', *, *, #1583, .F. ) ;
#1452 = ORIENTED_EDGE ( 'NONE', *, *, #2953, .T. ) ;
#1453 = CARTESIAN_POINT ( 'NONE',  ( -4.070181884327372934, 0.3551721111143276155, 4.577862787763974595 ) ) ;
#1454 = CARTESIAN_POINT ( 'NONE',  ( -5.925233862117885053, 0.2288381123894931979, 1.350005475528589738 ) ) ;
#1455 = EDGE_LOOP ( 'NONE', ( #1614, #2915, #1257, #2440 ) ) ;
#1456 = B_SPLINE_CURVE_WITH_KNOTS ( 'NONE', 3,
 ( #208, #2864, #1162, #2641, #2129, #3091, #2391, #1891 ),
 .UNSPECIFIED., .F., .F.,
 ( 4, 2, 2, 4 ),
 ( -4.634464675057817755E-06, 0.0004269327400344760117, 0.0006427163423892421658, 0.0008584999447440082657 ),
 .UNSPECIFIED. ) ;
#1457 = CARTESIAN_POINT ( 'NONE',  ( -6.000000000000000000, 0.5000000000000000000, -1.299678784931624032 ) ) ;
#1458 = CARTESIAN_POINT ( 'NONE',  ( 5.611561446391954533, 0.3551703448883983816, -2.456335125960206422 ) ) ;
#1459 = ORIENTED_EDGE ( 'NONE', *, *, #935, .F. ) ;
#1460 = DIRECTION ( 'NONE',  ( 0.000000000000000000, 0.000000000000000000, 1.000000000000000000 ) ) ;
#1461 = VECTOR ( 'NONE', #403, 1000.000000000000000 ) ;
#1462 = CARTESIAN_POINT ( 'NONE',  ( 0.000000000000000000, 5.000000000000000000, -3.000000000000000444 ) ) ;
#1463 = DIRECTION ( 'NONE',  ( -0.000000000000000000, -1.000000000000000000, -0.000000000000000000 ) ) ;
#1464 = EDGE_CURVE ( 'NONE', #1342, #2382, #1565, .T. ) ;
#1465 = DIRECTION ( 'NONE',  ( 0.000000000000000000, 0.000000000000000000, 1.000000000000000000 ) ) ;
#1466 = COLOUR_RGB ( '',0.7921568627450980005, 0.8196078431372548767, 0.9333333333333333481 ) ;
#1467 = ORIENTED_EDGE ( 'NONE', *, *, #2917, .T. ) ;
#1468 = ADVANCED_FACE ( 'NONE', ( #457 ), #811, .T. ) ;
#1469 = ORIENTED_EDGE ( 'NONE', *, *, #1845, .F. ) ;
#1470 = CARTESIAN_POINT ( 'NONE',  ( -4.336808689942017736E-16, 12.50000000000000711, 2.276824562219559311E-15 ) ) ;
#1471 = AXIS2_PLACEMENT_3D ( 'NONE', #2751, #1566, #1759 ) ;
#1472 = DIRECTION ( 'NONE',  ( 0.000000000000000000, 1.000000000000000000, 0.000000000000000000 ) ) ;
#1473 = ORIENTED_EDGE ( 'NONE', *, *, #892, .F. ) ;
#1474 = AXIS2_PLACEMENT_3D ( 'NONE', #2130, #416, #2581 ) ;
#1475 = DIRECTION ( 'NONE',  ( 0.9510565162951535312, 0.000000000000000000, -0.3090169943749475623 ) ) ;
#1476 = CARTESIAN_POINT ( 'NONE',  ( 2.605851779473019381, 13.00000000000000000, -9.719029607086154599 ) ) ;
#1477 = VERTEX_POINT ( 'NONE', #553 ) ;
#1478 = AXIS2_PLACEMENT_3D ( 'NONE', #282, #967, #2213 ) ;
#1479 = FACE_OUTER_BOUND ( 'NONE', #1563, .T. ) ;
#1480 = CARTESIAN_POINT ( 'NONE',  ( -6.000000000000000000, 8.000000000000000000, -1.299678784931624254 ) ) ;
#1481 = AXIS2_PLACEMENT_3D ( 'NONE', #1672, #2394, #256 ) ;
#1482 = CARTESIAN_POINT ( 'NONE',  ( 6.000000000000000000, 8.000000000000000000, -1.299678784931624254 ) ) ;
#1483 = EDGE_CURVE ( 'NONE', #2468, #3063, #2772, .T. ) ;
#1484 = AXIS2_PLACEMENT_3D ( 'NONE', #1602, #2499, #2034 ) ;
#1485 = EDGE_LOOP ( 'NONE', ( #2016, #2614, #951, #2749 ) ) ;
#1486 = ORIENTED_EDGE ( 'NONE', *, *, #2552, .F. ) ;
#1487 = LINE ( 'NONE', #2874, #826 ) ;
#1488 = EDGE_CURVE ( 'NONE', #830, #1513, #411, .T. ) ;
#1489 = PLANE ( 'NONE',  #1319 ) ;
#1490 = ORIENTED_EDGE ( 'NONE', *, *, #2777, .T. ) ;
#1491 = CARTESIAN_POINT ( 'NONE',  ( -5.249246066558447943, 4.000000000000000000, 2.425375538429943578 ) ) ;
#1492 = ORIENTED_EDGE ( 'NONE', *, *, #968, .F. ) ;
#1493 = DIRECTION ( 'NONE',  ( 0.000000000000000000, 1.000000000000000000, 0.000000000000000000 ) ) ;
#1494 = CARTESIAN_POINT ( 'NONE',  ( 5.999999999999999112, 8.000000000000000000, 1.299678784931626918 ) ) ;
#1495 = CARTESIAN_POINT ( 'NONE',  ( 0.000000000000000000, 5.500000000000000000, 0.000000000000000000 ) ) ;
#1496 = ORIENTED_EDGE ( 'NONE', *, *, #489, .F. ) ;
#1497 = VERTEX_POINT ( 'NONE', #752 ) ;
#1498 = PRODUCT_DEFINITION ( 'UNKNOWN', '', #2536, #1653 ) ;
#1499 = DIRECTION ( 'NONE',  ( 0.000000000000000000, 0.000000000000000000, 1.000000000000000000 ) ) ;
#1500 = CARTESIAN_POINT ( 'NONE',  ( 0.6180339887498939033, 8.000000000000000000, 6.107961929543376911 ) ) ;
#1501 = EDGE_LOOP ( 'NONE', ( #1265, #238, #1743, #654, #646 ) ) ;
#1502 = EDGE_CURVE ( 'NONE', #249, #2436, #449, .T. ) ;
#1503 = DIRECTION ( 'NONE',  ( -1.000000000000000000, 0.000000000000000000, 0.000000000000000000 ) ) ;
#1504 = ORIENTED_EDGE ( 'NONE', *, *, #1698, .F. ) ;
#1505 = ADVANCED_FACE ( 'NONE', ( #1017 ), #63, .T. ) ;
#1506 = B_SPLINE_CURVE_WITH_KNOTS ( 'NONE', 3,
 ( #2270, #2710, #391, #1056, #1529, #118, #592, #1295 ),
 .UNSPECIFIED., .F., .F.,
 ( 4, 2, 2, 4 ),
 ( -4.634464675057582280E-06, 0.0004269327400344756864, 0.0006427163423892418405, 0.0008584999447440080488 ),
 .UNSPECIFIED. ) ;
#1507 = CARTESIAN_POINT ( 'NONE',  ( 2.449293598294706414E-16, 10.00000000000000178, -2.000000000000000000 ) ) ;
#1508 = DIRECTION ( 'NONE',  ( -0.000000000000000000, 1.000000000000000000, -0.000000000000000000 ) ) ;
#1509 = DIRECTION ( 'NONE',  ( 0.000000000000000000, -1.000000000000000000, 0.000000000000000000 ) ) ;
#1510 = AXIS2_PLACEMENT_3D ( 'NONE', #2419, #1732, #786 ) ;
#1511 = FACE_OUTER_BOUND ( 'NONE', #1630, .T. ) ;
#1512 = CIRCLE ( 'NONE', #2171, 1.500000000000000000 ) ;
#1513 = VERTEX_POINT ( 'NONE', #2897 ) ;
#1514 = VERTEX_POINT ( 'NONE', #2454 ) ;
#1515 = CARTESIAN_POINT ( 'NONE',  ( -2.005033582113633805, 0.000000000000000000, 6.170858847154662818 ) ) ;
#1516 = CIRCLE ( 'NONE', #321, 0.5000000000000000000 ) ;
#1517 = PLANE ( 'NONE',  #1014 ) ;
#1518 = ORIENTED_EDGE ( 'NONE', *, *, #262, .T. ) ;
#1519 = DIRECTION ( 'NONE',  ( -0.5877852522924728040, 0.000000000000000000, 0.8090169943749475623 ) ) ;
#1520 = ADVANCED_FACE ( 'NONE', ( #1254 ), #768, .T. ) ;
#1521 = CARTESIAN_POINT ( 'NONE',  ( 4.000000000000000000, 0.000000000000000000, -1.299678784931624920 ) ) ;
#1522 = AXIS2_PLACEMENT_3D ( 'NONE', #2909, #954, #1727 ) ;
#1523 = VERTEX_POINT ( 'NONE', #1491 ) ;
#1524 = CIRCLE ( 'NONE', #725, 2.000000000000000000 ) ;
#1525 = EDGE_CURVE ( 'NONE', #2378, #252, #290, .T. ) ;
#1526 = DIRECTION ( 'NONE',  ( 0.000000000000000000, -1.000000000000000000, 0.000000000000000000 ) ) ;
#1527 = PLANE ( 'NONE',  #578 ) ;
#1528 = VECTOR ( 'NONE', #1323, 1000.000000000000000 ) ;
#1529 = CARTESIAN_POINT ( 'NONE',  ( 4.000099485787746545, 0.2288351917165014904, 4.574942349779200335 ) ) ;
#1530 = DIRECTION ( 'NONE',  ( -0.000000000000000000, 1.000000000000000000, -0.000000000000000000 ) ) ;
#1531 = CIRCLE ( 'NONE', #734, 2.000000000000000000 ) ;
#1532 = ORIENTED_EDGE ( 'NONE', *, *, #798, .T. ) ;
#1533 = EDGE_LOOP ( 'NONE', ( #2882, #2765, #1518, #2562, #504 ) ) ;
#1534 = DIRECTION ( 'NONE',  ( -0.000000000000000000, -1.000000000000000000, -0.000000000000000000 ) ) ;
#1535 = CIRCLE ( 'NONE', #1484, 1.388424968889633515 ) ;
#1536 = CARTESIAN_POINT ( 'NONE',  ( -5.421010862427522170E-16, 0.000000000000000000, 4.205848896953068738 ) ) ;
#1537 = CIRCLE ( 'NONE', #536, 1.388424968889633071 ) ;
#1538 = ORIENTED_EDGE ( 'NONE', *, *, #2655, .F. ) ;
#1539 = DIRECTION ( 'NONE',  ( 0.000000000000000000, -0.000000000000000000, -1.000000000000000000 ) ) ;
#1540 = AXIS2_PLACEMENT_3D ( 'NONE', #1611, #2044, #1821 ) ;
#1541 = CARTESIAN_POINT ( 'NONE',  ( -2.005033582113637802, 0.5000000000000000000, -6.170858847154655713 ) ) ;
#1542 = VERTEX_POINT ( 'NONE', #1457 ) ;
#1543 = EDGE_CURVE ( 'NONE', #2382, #723, #2616, .T. ) ;
#1544 = CARTESIAN_POINT ( 'NONE',  ( 0.000000000000000000, 8.000000000000000000, 0.000000000000000000 ) ) ;
#1545 = CARTESIAN_POINT ( 'NONE',  ( 0.6180339887498954576, 0.4267575875813494068, -6.107961929543376023 ) ) ;
#1546 = FACE_OUTER_BOUND ( 'NONE', #3008, .T. ) ;
#1547 = EDGE_CURVE ( 'NONE', #1914, #2139, #37, .T. ) ;
#1548 = CARTESIAN_POINT ( 'NONE',  ( 0.000000000000000000, 5.000000000000000000, 0.000000000000000000 ) ) ;
#1549 = VERTEX_POINT ( 'NONE', #2928 ) ;
#1550 = ORIENTED_EDGE ( 'NONE', *, *, #1626, .T. ) ;
#1551 = EDGE_CURVE ( 'NONE', #1299, #1636, #1261, .T. ) ;
#1552 = CARTESIAN_POINT ( 'NONE',  ( 5.618033988749894903, 8.000000000000000000, -2.475249289516570528 ) ) ;
#1553 = DIRECTION ( 'NONE',  ( -0.000000000000000000, -1.000000000000000000, -0.000000000000000000 ) ) ;
#1554 = ORIENTED_EDGE ( 'NONE', *, *, #1605, .F. ) ;
#1555 = CARTESIAN_POINT ( 'NONE',  ( 0.000000000000000000, 8.000000000000000000, -1.500000000000000222 ) ) ;
#1556 = CARTESIAN_POINT ( 'NONE',  ( -5.249246066558447943, 0.000000000000000000, 3.813800507319576205 ) ) ;
#1557 = EDGE_LOOP ( 'NONE', ( #2046, #1859 ) ) ;
#1558 = CARTESIAN_POINT ( 'NONE',  ( 1.836970198721030181E-16, 9.500000000000001776, 1.500000000000000222 ) ) ;
#1559 = CARTESIAN_POINT ( 'NONE',  ( 2.005033582113633361, 0.5000000000000000000, 4.782433878265029747 ) ) ;
#1560 = DIRECTION ( 'NONE',  ( 0.000000000000000000, 0.000000000000000000, 1.000000000000000000 ) ) ;
#1561 = DIRECTION ( 'NONE',  ( -0.000000000000000000, 1.000000000000000000, -0.000000000000000000 ) ) ;
#1562 = EDGE_CURVE ( 'NONE', #583, #1682, #2189, .T. ) ;
#1563 = EDGE_LOOP ( 'NONE', ( #1356, #488, #2355, #2498 ) ) ;
#1564 = VERTEX_POINT ( 'NONE', #2719 ) ;
#1565 = CIRCLE ( 'NONE', #212, 3.000000000000000444 ) ;
#1566 = DIRECTION ( 'NONE',  ( 0.000000000000000000, 1.000000000000000000, 0.000000000000000000 ) ) ;
#1567 = VECTOR ( 'NONE', #1000, 1000.000000000000000 ) ;
#1568 = EDGE_CURVE ( 'NONE', #1838, #513, #1290, .T. ) ;
#1569 =( BOUNDED_SURFACE ( )  B_SPLINE_SURFACE ( 3, 1, ( 
 ( #2905, #2178 ),
 ( #731, #495 ),
 ( #745, #1245 ),
 ( #258, #2885 ),
 ( #1705, #2648 ),
 ( #2663, #1259 ),
 ( #995, #2195 ) ),
 .UNSPECIFIED., .T., .F., .F. ) 
 B_SPLINE_SURFACE_WITH_KNOTS ( ( 4, 3, 4 ),
 ( 2, 2 ),
 ( 0.000000000000000000, 0.5000000000000000000, 1.000000000000000000 ),
 ( 0.000000000000000000, 1.000000000000000000 ),
 .UNSPECIFIED. ) 
 GEOMETRIC_REPRESENTATION_ITEM ( )  RATIONAL_B_SPLINE_SURFACE ( (
 ( 1.000000000000000000, 1.000000000000000000),
 ( 0.3333333333333337034, 0.3333333333333330373),
 ( 0.3333333333333337034, 0.3333333333333330373),
 ( 1.000000000000000000, 1.000000000000000000),
 ( 0.3333333333333333703, 0.3333333333333333703),
 ( 0.3333333333333333703, 0.3333333333333333703),
 ( 1.000000000000000000, 1.000000000000000000) ) ) 
 REPRESENTATION_ITEM ( '' )  SURFACE ( )  );
#1570 = FACE_OUTER_BOUND ( 'NONE', #3021, .T. ) ;
#1571 = ORIENTED_EDGE ( 'NONE', *, *, #1839, .F. ) ;
#1572 = DIRECTION ( 'NONE',  ( -0.000000000000000000, 1.000000000000000000, -0.000000000000000000 ) ) ;
#1573 = VECTOR ( 'NONE', #2383, 1000.000000000000000 ) ;
#1574 = DIRECTION ( 'NONE',  ( 0.000000000000000000, 0.000000000000000000, -1.000000000000000000 ) ) ;
#1575 = VERTEX_POINT ( 'NONE', #1954 ) ;
#1576 = AXIS2_PLACEMENT_3D ( 'NONE', #1278, #1768, #137 ) ;
#1577 = DIRECTION ( 'NONE',  ( 0.000000000000000000, 1.000000000000000000, 0.000000000000000000 ) ) ;
#1578 = DIRECTION ( 'NONE',  ( 0.000000000000000000, -1.000000000000000000, 0.000000000000000000 ) ) ;
#1579 = CARTESIAN_POINT ( 'NONE',  ( -5.618033988749894014, 0.5000000000000000000, 2.475249289516570972 ) ) ;
#1580 = AXIS2_PLACEMENT_3D ( 'NONE', #1639, #2597, #2420 ) ;
#1581 = CARTESIAN_POINT ( 'NONE',  ( -3.090169943749475401, 0.4267584933182480000, -5.304716265998466795 ) ) ;
#1582 = ORIENTED_EDGE ( 'NONE', *, *, #1127, .F. ) ;
#1583 = EDGE_CURVE ( 'NONE', #1342, #1076, #316, .T. ) ;
#1584 = CARTESIAN_POINT ( 'NONE',  ( -2.850000000000000977, 10.00000000000000178, 1.645448267190433800 ) ) ;
#1585 = VERTEX_POINT ( 'NONE', #2204 ) ;
#1586 = CARTESIAN_POINT ( 'NONE',  ( 5.776393143311804333E-19, 10.00000000000000178, -3.290896534380868932 ) ) ;
#1587 = VECTOR ( 'NONE', #1909, 1000.000000000000000 ) ;
#1588 = ADVANCED_FACE ( 'NONE', ( #51 ), #1112, .T. ) ;
#1589 = AXIS2_PLACEMENT_3D ( 'NONE', #2474, #2920, #1296 ) ;
#1590 = CLOSED_SHELL ( 'NONE', ( #2163, #259, #2407, #2107, #2450, #3001, #741, #1144, #1588, #1378, #2306, #148, #467, #1336, #2996, #359, #2890, #2685, #300, #1092, #699, #2758, #2375, #862, #1394, #1641, #2054, #2131, #1275, #2033, #2508, #2125, #574, #604, #35, #3085, #1343, #858, #1977, #593, #701, #2601, #2661, #1240, #1992, #400, #2113, #2737, #721, #2548, #2014, #1971, #1520, #3070, #1760, #14, #1609, #1723, #983, #570, #432, #88, #324, #7, #2801, #1392, #2859, #964, #278, #952, #1410, #1140, #775, #2111, #1175, #1896, #2074, #2853, #2058, #1425, #9, #2900, #756, #1871, #564, #134, #2390, #2216, #1468, #3109, #2453, #2386, #1256, #814, #2896, #1741, #1505, #2665, #1664, #1294, #1218, #2519, #658, #2395 ) ) ;
#1591 = DIRECTION ( 'NONE',  ( 1.734723475976807094E-15, 0.000000000000000000, 1.000000000000000000 ) ) ;
#1592 = ORIENTED_EDGE ( 'NONE', *, *, #2181, .T. ) ;
#1593 = AXIS2_PLACEMENT_3D ( 'NONE', #1690, #2647, #494 ) ;
#1594 = CIRCLE ( 'NONE', #1035, 1.388424968889633515 ) ;
#1595 = CARTESIAN_POINT ( 'NONE',  ( -6.000000000000000000, 4.000000000000000000, 0.000000000000000000 ) ) ;
#1596 = LINE ( 'NONE', #2554, #224 ) ;
#1597 = CYLINDRICAL_SURFACE ( 'NONE', #2339, 3.000000000000000444 ) ;
#1598 = CARTESIAN_POINT ( 'NONE',  ( -5.500533269255464930, 0.04266561872573258057, -2.183672263403056313 ) ) ;
#1599 = ORIENTED_EDGE ( 'NONE', *, *, #1683, .T. ) ;
#1600 = CARTESIAN_POINT ( 'NONE',  ( 3.708203932499368527, 8.000000000000000000, 5.103904850112240155 ) ) ;
#1601 = ORIENTED_EDGE ( 'NONE', *, *, #665, .T. ) ;
#1602 = CARTESIAN_POINT ( 'NONE',  ( 6.488424968889625610, 0.5000000000000000000, 1.640893499197501550E-15 ) ) ;
#1603 = DIRECTION ( 'NONE',  ( -0.000000000000000000, -1.000000000000000000, -0.000000000000000000 ) ) ;
#1604 = CARTESIAN_POINT ( 'NONE',  ( 5.249246066558446167, 0.5000000000000000000, -3.813800507319569544 ) ) ;
#1605 = EDGE_CURVE ( 'NONE', #1549, #2431, #1216, .T. ) ;
#1606 = EDGE_LOOP ( 'NONE', ( #868, #2837, #2921 ) ) ;
#1607 = CARTESIAN_POINT ( 'NONE',  ( 0.000000000000000000, 8.000000000000000000, 0.000000000000000000 ) ) ;
#1608 = CARTESIAN_POINT ( 'NONE',  ( -0.6180339887498957907, 0.5000000000000004441, 6.107961929543376023 ) ) ;
#1609 = ADVANCED_FACE ( 'NONE', ( #3026 ), #838, .T. ) ;
#1610 = CARTESIAN_POINT ( 'NONE',  ( 5.249246066558447055, 0.5000000000000000000, 3.813800507319573541 ) ) ;
#1611 = CARTESIAN_POINT ( 'NONE',  ( -2.472135954999577390, 0.5000000000000004441, 3.402603233408160399 ) ) ;
#1612 = ORIENTED_EDGE ( 'NONE', *, *, #1525, .T. ) ;
#1613 = PLANE ( 'NONE',  #2879 ) ;
#1614 = ORIENTED_EDGE ( 'NONE', *, *, #1626, .F. ) ;
#1615 = CARTESIAN_POINT ( 'NONE',  ( -5.603982468425249941, 2.371692252312040949E-16, -1.534485143687838171 ) ) ;
#1616 = AXIS2_PLACEMENT_3D ( 'NONE', #1607, #389, #2102 ) ;
#1617 = DIRECTION ( 'NONE',  ( 0.000000000000000000, -0.000000000000000000, -1.000000000000000000 ) ) ;
#1618 = ORIENTED_EDGE ( 'NONE', *, *, #2357, .F. ) ;
#1619 = AXIS2_PLACEMENT_3D ( 'NONE', #2607, #3086, #2594 ) ;
#1620 = EDGE_CURVE ( 'NONE', #3011, #3, #2875, .T. ) ;
#1621 = CIRCLE ( 'NONE', #1217, 1.888424968889632183 ) ;
#1622 = DIRECTION ( 'NONE',  ( 0.000000000000000000, -0.000000000000000000, 1.000000000000000000 ) ) ;
#1623 = FACE_OUTER_BOUND ( 'NONE', #46, .T. ) ;
#1624 = ORIENTED_EDGE ( 'NONE', *, *, #1836, .F. ) ;
#1625 = DIRECTION ( 'NONE',  ( 0.000000000000000000, 0.000000000000000000, -1.000000000000000000 ) ) ;
#1626 = EDGE_CURVE ( 'NONE', #1697, #2705, #2500, .T. ) ;
#1627 = AXIS2_PLACEMENT_3D ( 'NONE', #984, #1950, #1711 ) ;
#1628 = CARTESIAN_POINT ( 'NONE',  ( 2.849999999999998757, 13.00000000000000178, -1.645448267190435576 ) ) ;
#1629 = CIRCLE ( 'NONE', #925, 1.500000000000000000 ) ;
#1630 = EDGE_LOOP ( 'NONE', ( #1426, #2393, #718 ) ) ;
#1631 = DIRECTION ( 'NONE',  ( -0.8660254037844387076, 0.000000000000000000, 0.4999999999999998890 ) ) ;
#1632 = ORIENTED_EDGE ( 'NONE', *, *, #1763, .F. ) ;
#1633 = CARTESIAN_POINT ( 'NONE',  ( -3.191107913985230304, 1.761828530288944952E-16, 4.855522056784219664 ) ) ;
#1634 = CARTESIAN_POINT ( 'NONE',  ( -6.000000000000000000, 8.000000000000000000, 1.299678784931624032 ) ) ;
#1635 = CIRCLE ( 'NONE', #388, 2.000000000000000000 ) ;
#1636 = VERTEX_POINT ( 'NONE', #98 ) ;
#1637 = AXIS2_PLACEMENT_3D ( 'NONE', #1790, #760, #777 ) ;
#1638 = DIRECTION ( 'NONE',  ( 0.000000000000000000, 0.000000000000000000, -1.000000000000000000 ) ) ;
#1639 = CARTESIAN_POINT ( 'NONE',  ( 5.249246066558447055, 0.5000000000000000000, 3.813800507319573541 ) ) ;
#1640 = ORIENTED_EDGE ( 'NONE', *, *, #53, .F. ) ;
#1641 = ADVANCED_FACE ( 'NONE', ( #2514 ), #2995, .F. ) ;
#1642 = VECTOR ( 'NONE', #294, 1000.000000000000000 ) ;
#1643 = FACE_OUTER_BOUND ( 'NONE', #1142, .T. ) ;
#1644 = AXIS2_PLACEMENT_3D ( 'NONE', #1866, #668, #2587 ) ;
#1645 = DIRECTION ( 'NONE',  ( 0.000000000000000000, -1.000000000000000000, 0.000000000000000000 ) ) ;
#1646 = EDGE_CURVE ( 'NONE', #1124, #686, #1719, .T. ) ;
#1647 = VERTEX_POINT ( 'NONE', #149 ) ;
#1648 = EDGE_CURVE ( 'NONE', #252, #2985, #2036, .T. ) ;
#1649 = VERTEX_POINT ( 'NONE', #2738 ) ;
#1650 = LINE ( 'NONE', #441, #3034 ) ;
#1651 = DIRECTION ( 'NONE',  ( 0.000000000000000000, 0.000000000000000000, 1.000000000000000000 ) ) ;
#1652 = VERTEX_POINT ( 'NONE', #1113 ) ;
#1653 = PRODUCT_DEFINITION_CONTEXT ( 'detailed design', #247, 'design' ) ;
#1654 = DIRECTION ( 'NONE',  ( -0.000000000000000000, -1.000000000000000000, -0.000000000000000000 ) ) ;
#1655 = DIRECTION ( 'NONE',  ( -0.9510565162951536422, 0.000000000000000000, 0.3090169943749472847 ) ) ;
#1656 = ORIENTED_EDGE ( 'NONE', *, *, #2698, .T. ) ;
#1657 = CARTESIAN_POINT ( 'NONE',  ( -3.090169943749475845, 0.4999999999999995559, -5.304716265998466795 ) ) ;
#1658 = LINE ( 'NONE', #1447, #2746 ) ;
#1659 = EDGE_LOOP ( 'NONE', ( #105, #1082, #784, #1128, #2873 ) ) ;
#1660 = EDGE_CURVE ( 'NONE', #173, #334, #516, .T. ) ;
#1661 = LINE ( 'NONE', #2844, #1573 ) ;
#1662 = ORIENTED_EDGE ( 'NONE', *, *, #1047, .T. ) ;
#1663 = LINE ( 'NONE', #942, #2423 ) ;
#1664 = ADVANCED_FACE ( 'NONE', ( #112 ), #2220, .T. ) ;
#1665 =( NAMED_UNIT ( * ) SI_UNIT ( $, .STERADIAN. ) SOLID_ANGLE_UNIT ( ) );
#1666 = ORIENTED_EDGE ( 'NONE', *, *, #2467, .T. ) ;
#1667 = VECTOR ( 'NONE', #1475, 1000.000000000000000 ) ;
#1668 =( GEOMETRIC_REPRESENTATION_CONTEXT ( 3 ) GLOBAL_UNCERTAINTY_ASSIGNED_CONTEXT ( ( #2184 ) ) GLOBAL_UNIT_ASSIGNED_CONTEXT ( ( #2813, #2345, #1665 ) ) REPRESENTATION_CONTEXT ( 'NONE', 'WORKASPACE' ) );
#1669 = DIRECTION ( 'NONE',  ( 8.881784197001252323E-16, 0.000000000000000000, 1.000000000000000000 ) ) ;
#1670 = CARTESIAN_POINT ( 'NONE',  ( 4.854101966249684708, 4.000000000000000000, 3.526711513754837934 ) ) ;
#1671 = ORIENTED_EDGE ( 'NONE', *, *, #3035, .T. ) ;
#1672 = CARTESIAN_POINT ( 'NONE',  ( 2.005033582113631585, 4.000000000000000000, -6.170858847154656601 ) ) ;
#1673 = VECTOR ( 'NONE', #174, 1000.000000000000000 ) ;
#1674 = FACE_OUTER_BOUND ( 'NONE', #1455, .T. ) ;
#1675 = DIRECTION ( 'NONE',  ( -0.000000000000000000, -1.000000000000000000, -0.000000000000000000 ) ) ;
#1676 = CIRCLE ( 'NONE', #2784, 2.000000000000000000 ) ;
#1677 = ORIENTED_EDGE ( 'NONE', *, *, #837, .T. ) ;
#1678 = EDGE_CURVE ( 'NONE', #2888, #943, #2323, .T. ) ;
#1679 = DIRECTION ( 'NONE',  ( -0.000000000000000000, -1.000000000000000000, -0.000000000000000000 ) ) ;
#1680 = AXIS2_PLACEMENT_3D ( 'NONE', #2269, #2488, #603 ) ;
#1681 = DIRECTION ( 'NONE',  ( 0.000000000000000000, 1.000000000000000000, 0.000000000000000000 ) ) ;
#1682 = VERTEX_POINT ( 'NONE', #1051 ) ;
#1683 = EDGE_CURVE ( 'NONE', #2421, #959, #869, .T. ) ;
#1684 = DIRECTION ( 'NONE',  ( 0.000000000000000000, -0.000000000000000000, -1.000000000000000000 ) ) ;
#1685 = FACE_OUTER_BOUND ( 'NONE', #206, .T. ) ;
#1686 = ORIENTED_EDGE ( 'NONE', *, *, #1178, .T. ) ;
#1687 = EDGE_CURVE ( 'NONE', #2119, #1219, #2621, .T. ) ;
#1688 = DIRECTION ( 'NONE',  ( 0.000000000000000000, 0.000000000000000000, 1.000000000000000000 ) ) ;
#1689 = AXIS2_PLACEMENT_3D ( 'NONE', #3061, #1403, #1625 ) ;
#1690 = CARTESIAN_POINT ( 'NONE',  ( 5.249246066558446167, 0.5000000000000000000, -3.813800507319569544 ) ) ;
#1691 = DIRECTION ( 'NONE',  ( 0.000000000000000000, 0.000000000000000000, 1.000000000000000000 ) ) ;
#1692 = DIRECTION ( 'NONE',  ( 0.000000000000000000, 0.000000000000000000, 1.000000000000000000 ) ) ;
#1693 = ORIENTED_EDGE ( 'NONE', *, *, #778, .T. ) ;
#1694 = ORIENTED_EDGE ( 'NONE', *, *, #471, .F. ) ;
#1695 = CARTESIAN_POINT ( 'NONE',  ( -4.090169943749471848, 0.5000000000000004441, 4.578173737993107117 ) ) ;
#1696 = CARTESIAN_POINT ( 'NONE',  ( -5.249246066558449719, 0.5000000000000000000, -3.813800507319566879 ) ) ;
#1697 = VERTEX_POINT ( 'NONE', #160 ) ;
#1698 = EDGE_CURVE ( 'NONE', #959, #905, #1512, .T. ) ;
#1699 = DIRECTION ( 'NONE',  ( -4.625929269271485322E-15, 0.000000000000000000, 1.000000000000000000 ) ) ;
#1700 = LINE ( 'NONE', #254, #2233 ) ;
#1701 = ORIENTED_EDGE ( 'NONE', *, *, #414, .F. ) ;
#1702 = DIRECTION ( 'NONE',  ( 0.000000000000000000, 1.000000000000000000, 0.000000000000000000 ) ) ;
#1703 = EDGE_CURVE ( 'NONE', #1444, #2820, #1919, .T. ) ;
#1704 = DIRECTION ( 'NONE',  ( 0.000000000000000000, -1.000000000000000000, 0.000000000000000000 ) ) ;
#1705 = CARTESIAN_POINT ( 'NONE',  ( 8.642013611828771147, 8.000000000000000000, -10.26233895040337529 ) ) ;
#1706 = CARTESIAN_POINT ( 'NONE',  ( 0.000000000000000000, 8.000000000000000000, 0.000000000000000000 ) ) ;
#1707 = B_SPLINE_CURVE_WITH_KNOTS ( 'NONE', 3,
 ( #234, #2082, #2560, #2121, #2828, #1365, #1615, #2575 ),
 .UNSPECIFIED., .F., .F.,
 ( 4, 2, 2, 4 ),
 ( 0.000000000000000000, 0.0002162790524824317786, 0.0004325581049648635572, 0.0008651162099297271145 ),
 .UNSPECIFIED. ) ;
#1708 = EDGE_LOOP ( 'NONE', ( #3107, #860, #2623, #1929, #1554 ) ) ;
#1709 = EDGE_LOOP ( 'NONE', ( #909, #2006, #3038, #2143, #2811, #2978, #1599, #1981, #802, #483, #477, #45, #186, #2281, #330, #923, #800, #2872, #884, #422, #2515, #1388, #2852, #2399, #231 ) ) ;
#1710 = UNCERTAINTY_MEASURE_WITH_UNIT (LENGTH_MEASURE( 1.000000000000000082E-05 ), #1765, 'distance_accuracy_value', 'NONE');
#1711 = DIRECTION ( 'NONE',  ( 0.000000000000000000, 0.000000000000000000, 1.000000000000000000 ) ) ;
#1712 = CARTESIAN_POINT ( 'NONE',  ( -5.983646548284064615, 0.3551721111143278375, 1.311175907462113654 ) ) ;
#1713 = ORIENTED_EDGE ( 'NONE', *, *, #2912, .T. ) ;
#1714 = CARTESIAN_POINT ( 'NONE',  ( 4.522085834065190824, 12.60231950488280717, -0.7180706446862095138 ) ) ;
#1715 = CARTESIAN_POINT ( 'NONE',  ( 5.569127891340181158, 0.1739746924858852628, -2.344053566481969053 ) ) ;
#1716 = ORIENTED_EDGE ( 'NONE', *, *, #656, .F. ) ;
#1717 = DIRECTION ( 'NONE',  ( 0.000000000000000000, 0.000000000000000000, 1.000000000000000000 ) ) ;
#1718 = EDGE_CURVE ( 'NONE', #202, #323, #2078, .T. ) ;
#1719 = CIRCLE ( 'NONE', #567, 1.388424968889633515 ) ;
#1720 = DIRECTION ( 'NONE',  ( 0.000000000000000000, -1.000000000000000000, 0.000000000000000000 ) ) ;
#1721 = CARTESIAN_POINT ( 'NONE',  ( 2.849999999999998757, 13.00000000000000178, -1.645448267190435576 ) ) ;
#1722 = CIRCLE ( 'NONE', #764, 1.500000000000000000 ) ;
#1723 = ADVANCED_FACE ( 'NONE', ( #1355 ), #131, .F. ) ;
#1724 = AXIS2_PLACEMENT_3D ( 'NONE', #1735, #804, #71 ) ;
#1725 = FACE_OUTER_BOUND ( 'NONE', #953, .T. ) ;
#1726 = ORIENTED_EDGE ( 'NONE', *, *, #2957, .T. ) ;
#1727 = DIRECTION ( 'NONE',  ( 0.000000000000000000, 0.000000000000000000, 1.000000000000000000 ) ) ;
#1728 = VECTOR ( 'NONE', #1508, 1000.000000000000000 ) ;
#1729 = DIRECTION ( 'NONE',  ( 0.000000000000000000, 0.000000000000000000, 1.000000000000000000 ) ) ;
#1730 = ORIENTED_EDGE ( 'NONE', *, *, #1429, .T. ) ;
#1731 = CIRCLE ( 'NONE', #381, 1.500000000000000000 ) ;
#1732 = DIRECTION ( 'NONE',  ( 1.000000000000000000, -0.000000000000000000, 1.224646799147353207E-16 ) ) ;
#1733 = CARTESIAN_POINT ( 'NONE',  ( 3.024662993225440299, 8.000000000000000000, 13.07101425970503250 ) ) ;
#1734 = ORIENTED_EDGE ( 'NONE', *, *, #737, .F. ) ;
#1735 = CARTESIAN_POINT ( 'NONE',  ( -5.249246066558449719, 0.5000000000000000000, -3.813800507319566879 ) ) ;
#1736 = DIRECTION ( 'NONE',  ( 0.000000000000000000, 1.000000000000000000, 0.000000000000000000 ) ) ;
#1737 = CIRCLE ( 'NONE', #82, 2.000000000000000000 ) ;
#1738 = CARTESIAN_POINT ( 'NONE',  ( 2.472135954999580054, 0.000000000000000000, -3.402603233408158623 ) ) ;
#1739 = CIRCLE ( 'NONE', #1137, 1.388424968889633515 ) ;
#1740 = CARTESIAN_POINT ( 'NONE',  ( 0.000000000000000000, 4.000000000000000000, 0.000000000000000000 ) ) ;
#1741 = ADVANCED_FACE ( 'NONE', ( #2055 ), #715, .T. ) ;
#1742 = ORIENTED_EDGE ( 'NONE', *, *, #2485, .F. ) ;
#1743 = ORIENTED_EDGE ( 'NONE', *, *, #1718, .T. ) ;
#1745 = VECTOR ( 'NONE', #2822, 1000.000000000000000 ) ;
#1744 = CARTESIAN_POINT ( 'NONE',  ( -5.249246066558447943, 0.5000000000000000000, 3.813800507319576205 ) ) ;
#1746 = AXIS2_PLACEMENT_3D ( 'NONE', #2887, #733, #1692 ) ;
#1747 = CARTESIAN_POINT ( 'NONE',  ( -2.472135954999577390, 0.000000000000000000, 3.402603233408160399 ) ) ;
#1748 = ORIENTED_EDGE ( 'NONE', *, *, #2588, .F. ) ;
#1749 = CARTESIAN_POINT ( 'NONE',  ( 5.833341448824143960, 8.000000000000000000, 1.404338412255391466 ) ) ;
#1750 = DIRECTION ( 'NONE',  ( 0.000000000000000000, 1.000000000000000000, 0.000000000000000000 ) ) ;
#1751 = EDGE_LOOP ( 'NONE', ( #1863, #2248, #242, #1381, #1612, #1693 ) ) ;
#1752 = MANIFOLD_SOLID_BREP ( 'Fillet2', #1590 ) ;
#1753 = DIRECTION ( 'NONE',  ( 0.000000000000000000, 0.000000000000000000, 1.000000000000000000 ) ) ;
#1754 = DIRECTION ( 'NONE',  ( 0.000000000000000000, 0.000000000000000000, 1.000000000000000000 ) ) ;
#1755 = DIRECTION ( 'NONE',  ( 2.224554118152187969E-16, 0.000000000000000000, -1.000000000000000000 ) ) ;
#1756 = DIRECTION ( 'NONE',  ( 0.000000000000000000, -1.000000000000000000, 0.000000000000000000 ) ) ;
#1757 = EDGE_LOOP ( 'NONE', ( #2206, #365, #1402, #2686, #2595 ) ) ;
#1758 = VERTEX_POINT ( 'NONE', #221 ) ;
#1759 = DIRECTION ( 'NONE',  ( 0.000000000000000000, 0.000000000000000000, 1.000000000000000000 ) ) ;
#1760 = ADVANCED_FACE ( 'NONE', ( #2849 ), #412, .T. ) ;
#1761 = CARTESIAN_POINT ( 'NONE',  ( -5.471405210026239807, 0.000000000000000000, 1.591169278614756211 ) ) ;
#1762 = VERTEX_POINT ( 'NONE', #426 ) ;
#1763 = EDGE_CURVE ( 'NONE', #2522, #2298, #1176, .T. ) ;
#1764 = CARTESIAN_POINT ( 'NONE',  ( 5.471405210026275334, 0.000000000000000000, 1.591169278614740445 ) ) ;
#1765 =( LENGTH_UNIT ( ) NAMED_UNIT ( * ) SI_UNIT ( .MILLI., .METRE. ) );
#1766 = ORIENTED_EDGE ( 'NONE', *, *, #1547, .T. ) ;
#1767 = DIRECTION ( 'NONE',  ( -0.000000000000000000, -1.000000000000000000, -0.000000000000000000 ) ) ;
#1768 = DIRECTION ( 'NONE',  ( -0.000000000000000000, -1.000000000000000000, -0.000000000000000000 ) ) ;
#1769 = DIRECTION ( 'NONE',  ( 0.000000000000000000, 0.000000000000000000, 1.000000000000000000 ) ) ;
#1770 = TOROIDAL_SURFACE ( 'NONE', #2979, 1.888424968889633515, 0.5000000000000000000 ) ;
#1771 = CARTESIAN_POINT ( 'NONE',  ( 4.286263797015737088E-16, -2.168404344971008868E-16, -3.500000000000000444 ) ) ;
#1772 = AXIS2_PLACEMENT_3D ( 'NONE', #1068, #1815, #1340 ) ;
#1773 = ORIENTED_EDGE ( 'NONE', *, *, #2780, .T. ) ;
#1774 = VERTEX_POINT ( 'NONE', #2877 ) ;
#1775 = DIRECTION ( 'NONE',  ( 0.000000000000000000, 1.000000000000000000, 0.000000000000000000 ) ) ;
#1776 = AXIS2_PLACEMENT_3D ( 'NONE', #1188, #653, #452 ) ;
#1777 = DIRECTION ( 'NONE',  ( -1.421085471520200687E-14, 0.000000000000000000, 1.000000000000000000 ) ) ;
#1778 = EDGE_CURVE ( 'NONE', #2160, #1758, #319, .T. ) ;
#1779 = ORIENTED_EDGE ( 'NONE', *, *, #854, .F. ) ;
#1780 = CARTESIAN_POINT ( 'NONE',  ( -3.090169943749472736, 4.000000000000000000, 5.304716265998467684 ) ) ;
#1781 = DIRECTION ( 'NONE',  ( 0.000000000000000000, 1.000000000000000000, 0.000000000000000000 ) ) ;
#1782 = SHAPE_DEFINITION_REPRESENTATION ( #1851, #2572 ) ;
#1783 = EDGE_CURVE ( 'NONE', #2378, #1793, #1411, .T. ) ;
#1784 = AXIS2_PLACEMENT_3D ( 'NONE', #94, #362, #1059 ) ;
#1785 = ORIENTED_EDGE ( 'NONE', *, *, #878, .F. ) ;
#1786 = VECTOR ( 'NONE', #2692, 1000.000000000000000 ) ;
#1787 = CYLINDRICAL_SURFACE ( 'NONE', #910, 2.000000000000000000 ) ;
#1788 = CARTESIAN_POINT ( 'NONE',  ( 0.5083722566759381056, 0.1739746924858849575, -6.020907758908302654 ) ) ;
#1789 = DIRECTION ( 'NONE',  ( 0.000000000000000000, 0.000000000000000000, 1.000000000000000000 ) ) ;
#1790 = CARTESIAN_POINT ( 'NONE',  ( 4.000000000000000000, 8.000000000000000000, -1.299678784931624920 ) ) ;
#1791 = AXIS2_PLACEMENT_3D ( 'NONE', #711, #493, #478 ) ;
#1792 = VERTEX_POINT ( 'NONE', #1383 ) ;
#1793 = VERTEX_POINT ( 'NONE', #3103 ) ;
#1794 = DIRECTION ( 'NONE',  ( 0.000000000000000000, 1.000000000000000000, 0.000000000000000000 ) ) ;
#1795 = CIRCLE ( 'NONE', #1589, 1.888424968889633515 ) ;
#1796 = CARTESIAN_POINT ( 'NONE',  ( 3.191137559548049119, 2.401338405465940475E-16, -4.855193088126300793 ) ) ;
#1797 = CIRCLE ( 'NONE', #1344, 6.000000000000000888 ) ;
#1798 = VERTEX_POINT ( 'NONE', #926 ) ;
#1799 = CARTESIAN_POINT ( 'NONE',  ( 3.090169943749474513, 0.4267575875813502950, 5.304716265998468572 ) ) ;
#1800 = DIRECTION ( 'NONE',  ( -0.3090169943749472292, 0.000000000000000000, -0.9510565162951536422 ) ) ;
#1801 = DIRECTION ( 'NONE',  ( 0.000000000000000000, -0.000000000000000000, 1.000000000000000000 ) ) ;
#1802 = ORIENTED_EDGE ( 'NONE', *, *, #1237, .F. ) ;
#1803 = EDGE_CURVE ( 'NONE', #1830, #1249, #707, .T. ) ;
#1804 = DIRECTION ( 'NONE',  ( 0.000000000000000000, 1.000000000000000000, 0.000000000000000000 ) ) ;
#1805 = DIRECTION ( 'NONE',  ( 0.000000000000000000, 1.000000000000000000, 0.000000000000000000 ) ) ;
#1806 = CARTESIAN_POINT ( 'NONE',  ( -5.339906444913144914E-16, 8.000000000000000000, 6.308773345429603552 ) ) ;
#1807 = EDGE_CURVE ( 'NONE', #2462, #1575, #2723, .T. ) ;
#1808 = CARTESIAN_POINT ( 'NONE',  ( 2.849999999999998757, 10.00000000000000178, -1.645448267190435576 ) ) ;
#1809 = EDGE_LOOP ( 'NONE', ( #214, #2850, #20, #771, #3099, #1088, #339 ) ) ;
#1810 = ORIENTED_EDGE ( 'NONE', *, *, #2429, .F. ) ;
#1811 = DIRECTION ( 'NONE',  ( 0.000000000000000000, 0.000000000000000000, -1.000000000000000000 ) ) ;
#1812 = LINE ( 'NONE', #3010, #3079 ) ;
#1813 = ORIENTED_EDGE ( 'NONE', *, *, #1646, .T. ) ;
#1814 = DIRECTION ( 'NONE',  ( 0.000000000000000000, -1.000000000000000000, 0.000000000000000000 ) ) ;
#1815 = DIRECTION ( 'NONE',  ( 0.000000000000000000, 1.000000000000000000, 0.000000000000000000 ) ) ;
#1816 = ORIENTED_EDGE ( 'NONE', *, *, #1875, .F. ) ;
#1817 = CARTESIAN_POINT ( 'NONE',  ( -6.000000000000000000, 8.000000000000000000, 1.949518177397437046 ) ) ;
#1818 = DIRECTION ( 'NONE',  ( 0.000000000000000000, 1.000000000000000000, 0.000000000000000000 ) ) ;
#1819 = EDGE_CURVE ( 'NONE', #2080, #2659, #2026, .T. ) ;
#1820 = CARTESIAN_POINT ( 'NONE',  ( -5.611561607462225432, 0.3551721111143274490, 2.456335604260298844 ) ) ;
#1821 = DIRECTION ( 'NONE',  ( 0.000000000000000000, 0.000000000000000000, 1.000000000000000000 ) ) ;
#1822 = EDGE_CURVE ( 'NONE', #1057, #3044, #2470, .T. ) ;
#1823 = ORIENTED_EDGE ( 'NONE', *, *, #682, .T. ) ;
#1824 = AXIS2_PLACEMENT_3D ( 'NONE', #1003, #973, #338 ) ;
#1825 = FACE_OUTER_BOUND ( 'NONE', #287, .T. ) ;
#1826 = ORIENTED_EDGE ( 'NONE', *, *, #2198, .T. ) ;
#1827 = FACE_OUTER_BOUND ( 'NONE', #1186, .T. ) ;
#1828 = CIRCLE ( 'NONE', #2624, 6.000000000000000888 ) ;
#1829 = DIRECTION ( 'NONE',  ( 0.000000000000000000, 0.000000000000000000, 1.000000000000000000 ) ) ;
#1830 = VERTEX_POINT ( 'NONE', #1157 ) ;
#1831 = TOROIDAL_SURFACE ( 'NONE', #1627, 1.500000000000000000, 0.5000000000000000000 ) ;
#1832 = DIRECTION ( 'NONE',  ( 0.000000000000000000, -1.000000000000000000, 0.000000000000000000 ) ) ;
#1833 = PLANE ( 'NONE',  #2683 ) ;
#1834 = CARTESIAN_POINT ( 'NONE',  ( -5.249246066558447943, 0.5000000000000000000, 2.425375538429943578 ) ) ;
#1835 = CIRCLE ( 'NONE', #877, 1.888424968889633959 ) ;
#1836 = EDGE_CURVE ( 'NONE', #2228, #1542, #168, .T. ) ;
#1837 = CARTESIAN_POINT ( 'NONE',  ( -3.708203932499367195, 8.000000000000000000, 5.103904850112240155 ) ) ;
#1838 = VERTEX_POINT ( 'NONE', #2636 ) ;
#1839 = EDGE_CURVE ( 'NONE', #2436, #864, #1315, .T. ) ;
#1840 = CARTESIAN_POINT ( 'NONE',  ( -6.488424968889628275, 0.5000000000000000000, 4.389273659268069372E-15 ) ) ;
#1841 = ORIENTED_EDGE ( 'NONE', *, *, #2714, .T. ) ;
#1842 = DIRECTION ( 'NONE',  ( -0.000000000000000000, -1.000000000000000000, -0.000000000000000000 ) ) ;
#1844 = CIRCLE ( 'NONE', #979, 1.500000000000000000 ) ;
#1843 = DIRECTION ( 'NONE',  ( 1.000000000000000000, 0.000000000000000000, 1.224646799147353207E-16 ) ) ;
#1845 = EDGE_CURVE ( 'NONE', #1762, #2421, #2123, .T. ) ;
#1846 = CARTESIAN_POINT ( 'NONE',  ( 0.000000000000000000, 4.000000000000000000, 0.000000000000000000 ) ) ;
#1847 = VERTEX_POINT ( 'NONE', #2704 ) ;
#1848 = CARTESIAN_POINT ( 'NONE',  ( -2.005033582113637802, 0.000000000000000000, -4.282433878265021754 ) ) ;
#1849 = FACE_OUTER_BOUND ( 'NONE', #2940, .T. ) ;
#1850 = CARTESIAN_POINT ( 'NONE',  ( 3.999999999999999112, 0.5000000000000004441, 1.299678784931626474 ) ) ;
#1851 = PRODUCT_DEFINITION_SHAPE ( 'NONE', 'NONE',  #1498 ) ;
#1852 = FACE_OUTER_BOUND ( 'NONE', #2456, .T. ) ;
#1853 = VERTEX_POINT ( 'NONE', #550 ) ;
#1854 = LINE ( 'NONE', #2810, #2829 ) ;
#1855 = ORIENTED_EDGE ( 'NONE', *, *, #3051, .F. ) ;
#1856 = EDGE_CURVE ( 'NONE', #513, #2155, #969, .T. ) ;
#1857 = CARTESIAN_POINT ( 'NONE',  ( 0.000000000000000000, 8.000000000000000000, 0.000000000000000000 ) ) ;
#1858 = DIRECTION ( 'NONE',  ( 0.000000000000000000, 1.000000000000000000, 0.000000000000000000 ) ) ;
#1859 = ORIENTED_EDGE ( 'NONE', *, *, #589, .T. ) ;
#1860 = EDGE_CURVE ( 'NONE', #728, #880, #1222, .T. ) ;
#1861 = FACE_OUTER_BOUND ( 'NONE', #2501, .T. ) ;
#1862 = CARTESIAN_POINT ( 'NONE',  ( -0.2723437238598580556, 1.473837328222482590E-16, 5.803886030815395003 ) ) ;
#1863 = ORIENTED_EDGE ( 'NONE', *, *, #1450, .T. ) ;
#1864 = CARTESIAN_POINT ( 'NONE',  ( -3.950285703450889141, 0.1739778916442668300, -4.572203180975401793 ) ) ;
#1865 = CARTESIAN_POINT ( 'NONE',  ( 4.090169943749475401, 4.000000000000000000, 4.578173737993105341 ) ) ;
#1866 = CARTESIAN_POINT ( 'NONE',  ( -2.005033582113637802, 0.5000000000000000000, -6.170858847154655713 ) ) ;
#1867 = AXIS2_PLACEMENT_3D ( 'NONE', #1544, #1804, #3029 ) ;
#1868 = ORIENTED_EDGE ( 'NONE', *, *, #716, .F. ) ;
#1869 = DIRECTION ( 'NONE',  ( 0.000000000000000000, 0.000000000000000000, -1.000000000000000000 ) ) ;
#1870 = AXIS2_PLACEMENT_3D ( 'NONE', #660, #2835, #1622 ) ;
#1871 = ADVANCED_FACE ( 'NONE', ( #2464 ), #215, .T. ) ;
#1872 = DIRECTION ( 'NONE',  ( 0.000000000000000000, 0.000000000000000000, 1.000000000000000000 ) ) ;
#1873 = ORIENTED_EDGE ( 'NONE', *, *, #162, .T. ) ;
#1874 = AXIS2_PLACEMENT_3D ( 'NONE', #812, #2050, #333 ) ;
#1875 = EDGE_CURVE ( 'NONE', #1549, #1001, #2271, .T. ) ;
#1876 = DIRECTION ( 'NONE',  ( 0.000000000000000000, 1.000000000000000000, 0.000000000000000000 ) ) ;
#1877 = DIRECTION ( 'NONE',  ( 0.000000000000000000, 1.000000000000000000, 0.000000000000000000 ) ) ;
#1878 = ORIENTED_EDGE ( 'NONE', *, *, #340, .T. ) ;
#1879 = CARTESIAN_POINT ( 'NONE',  ( -4.090169943749475401, 0.5000000000000000000, -4.578173737993104453 ) ) ;
#1880 = AXIS2_PLACEMENT_3D ( 'NONE', #6, #774, #543 ) ;
#1881 = CARTESIAN_POINT ( 'NONE',  ( -4.522085834065192600, 12.60231950488280717, 0.7180706446862060721 ) ) ;
#1882 = TOROIDAL_SURFACE ( 'NONE', #828, 1.500000000000000000, 0.5000000000000000000 ) ;
#1883 = CARTESIAN_POINT ( 'NONE',  ( -5.421010862427522170E-16, 0.5000000000000004441, 6.205848896953068738 ) ) ;
#1884 = DIRECTION ( 'NONE',  ( 0.5000000000000001110, 0.000000000000000000, -0.8660254037844385966 ) ) ;
#1885 = ORIENTED_EDGE ( 'NONE', *, *, #1952, .T. ) ;
#1886 = CYLINDRICAL_SURFACE ( 'NONE', #1067, 1.388424968889633515 ) ;
#1887 = TOROIDAL_SURFACE ( 'NONE', #677, 1.888424968889632849, 0.5000000000000000000 ) ;
#1888 = SURFACE_SIDE_STYLE ('',( #2358 ) ) ;
#1889 = CIRCLE ( 'NONE', #1338, 6.000000000000000888 ) ;
#1890 = ORIENTED_EDGE ( 'NONE', *, *, #647, .F. ) ;
#1891 = CARTESIAN_POINT ( 'NONE',  ( -0.6180339887498937923, 0.5000000000000000000, -6.107961929543376911 ) ) ;
#1892 = CARTESIAN_POINT ( 'NONE',  ( -2.472135954999580498, 0.5000000000000004441, -3.402603233408158623 ) ) ;
#1893 = ORIENTED_EDGE ( 'NONE', *, *, #2353, .F. ) ;
#1894 = VECTOR ( 'NONE', #1645, 1000.000000000000000 ) ;
#1895 = DIRECTION ( 'NONE',  ( 0.000000000000000000, -0.000000000000000000, -1.000000000000000000 ) ) ;
#1896 = ADVANCED_FACE ( 'NONE', ( #535 ), #1489, .F. ) ;
#1897 = CIRCLE ( 'NONE', #1189, 1.388424968889633959 ) ;
#1898 = CARTESIAN_POINT ( 'NONE',  ( 0.000000000000000000, 9.500000000000001776, -1.500000000000000222 ) ) ;
#1899 = ORIENTED_EDGE ( 'NONE', *, *, #65, .F. ) ;
#1900 = EDGE_CURVE ( 'NONE', #3044, #680, #2279, .T. ) ;
#1901 = FACE_OUTER_BOUND ( 'NONE', #1206, .T. ) ;
#1902 = EDGE_LOOP ( 'NONE', ( #1234, #1362, #3020, #1063 ) ) ;
#1903 = LINE ( 'NONE', #906, #717 ) ;
#1904 = CARTESIAN_POINT ( 'NONE',  ( 2.005033582113631585, 0.000000000000000000, -6.170858847154656601 ) ) ;
#1905 = ORIENTED_EDGE ( 'NONE', *, *, #2181, .F. ) ;
#1906 = CARTESIAN_POINT ( 'NONE',  ( 0.000000000000000000, 8.000000000000000000, 0.000000000000000000 ) ) ;
#1907 = CARTESIAN_POINT ( 'NONE',  ( 3.999999999999999112, 0.5000000000000004441, 1.299678784931626474 ) ) ;
#1908 = ORIENTED_EDGE ( 'NONE', *, *, #2552, .T. ) ;
#1909 = DIRECTION ( 'NONE',  ( -0.000000000000000000, 1.000000000000000000, 0.000000000000000000 ) ) ;
#1910 = CARTESIAN_POINT ( 'NONE',  ( 4.090169943749474513, 8.000000000000000000, 4.578173737993106229 ) ) ;
#1911 = EDGE_CURVE ( 'NONE', #1798, #1057, #1934, .T. ) ;
#1912 = ORIENTED_EDGE ( 'NONE', *, *, #2009, .F. ) ;
#1913 = EDGE_CURVE ( 'NONE', #1830, #2705, #1321, .T. ) ;
#1914 = VERTEX_POINT ( 'NONE', #2168 ) ;
#1915 = B_SPLINE_CURVE_WITH_KNOTS ( 'NONE', 3,
 ( #1579, #2505, #1820, #1093, #2061, #2983, #2539, #102 ),
 .UNSPECIFIED., .F., .F.,
 ( 4, 2, 2, 4 ),
 ( 0.000000000000000000, 0.0002162790524824311552, 0.0004325581049648623104, 0.0008651162099297253797 ),
 .UNSPECIFIED. ) ;
#1916 = CARTESIAN_POINT ( 'NONE',  ( -3.776553993887192373, 0.04266561872573257364, 4.556526169286939876 ) ) ;
#1917 = EDGE_LOOP ( 'NONE', ( #2750, #2528, #1393, #1766 ) ) ;
#1918 = AXIS2_PLACEMENT_3D ( 'NONE', #1442, #240, #957 ) ;
#1919 = CIRCLE ( 'NONE', #2371, 1.388424968889633959 ) ;
#1920 = DIRECTION ( 'NONE',  ( -0.000000000000000000, -1.000000000000000000, -0.000000000000000000 ) ) ;
#1921 = CARTESIAN_POINT ( 'NONE',  ( 5.618033988749894014, 0.4267575875813497954, -2.475249289516571416 ) ) ;
#1922 = VERTEX_POINT ( 'NONE', #2231 ) ;
#1923 = CARTESIAN_POINT ( 'NONE',  ( -2.850000000000000977, 10.00000000000000178, -1.645448267190435132 ) ) ;
#1924 = AXIS2_PLACEMENT_3D ( 'NONE', #671, #689, #2154 ) ;
#1925 = DIRECTION ( 'NONE',  ( -0.000000000000000000, -1.000000000000000000, -0.000000000000000000 ) ) ;
#1926 = DIRECTION ( 'NONE',  ( 0.5877852522924731371, 0.000000000000000000, -0.8090169943749474513 ) ) ;
#1927 = DIRECTION ( 'NONE',  ( 0.000000000000000000, 0.000000000000000000, 1.000000000000000000 ) ) ;
#1928 = CIRCLE ( 'NONE', #1983, 2.000000000000000000 ) ;
#1929 = ORIENTED_EDGE ( 'NONE', *, *, #171, .F. ) ;
#1930 = ORIENTED_EDGE ( 'NONE', *, *, #1900, .T. ) ;
#1931 = FACE_OUTER_BOUND ( 'NONE', #470, .T. ) ;
#1932 = EDGE_CURVE ( 'NONE', #1853, #1774, #2778, .T. ) ;
#1933 = AXIS2_PLACEMENT_3D ( 'NONE', #2377, #195, #709 ) ;
#1934 = LINE ( 'NONE', #2910, #1116 ) ;
#1935 = ORIENTED_EDGE ( 'NONE', *, *, #608, .F. ) ;
#1936 = EDGE_CURVE ( 'NONE', #2522, #905, #140, .T. ) ;
#1937 = CIRCLE ( 'NONE', #2892, 1.388424968889633515 ) ;
#1938 = DIRECTION ( 'NONE',  ( 0.000000000000000000, -1.000000000000000000, -0.000000000000000000 ) ) ;
#1939 = CARTESIAN_POINT ( 'NONE',  ( 5.471405210026240695, 0.000000000000000000, -1.591169278614752880 ) ) ;
#1940 = ORIENTED_EDGE ( 'NONE', *, *, #2603, .F. ) ;
#1941 = AXIS2_PLACEMENT_3D ( 'NONE', #1495, #594, #1011 ) ;
#1942 = DIRECTION ( 'NONE',  ( 0.000000000000000000, 0.000000000000000000, 1.000000000000000000 ) ) ;
#1943 = FACE_OUTER_BOUND ( 'NONE', #559, .T. ) ;
#1944 = VECTOR ( 'NONE', #2320, 1000.000000000000114 ) ;
#1945 = CARTESIAN_POINT ( 'NONE',  ( -2.472135954999577390, 0.5000000000000004441, 3.402603233408160399 ) ) ;
#1946 = VECTOR ( 'NONE', #2568, 1000.000000000000000 ) ;
#1947 = CIRCLE ( 'NONE', #2903, 2.000000000000000000 ) ;
#1948 = ORIENTED_EDGE ( 'NONE', *, *, #2714, .F. ) ;
#1949 = ORIENTED_EDGE ( 'NONE', *, *, #988, .F. ) ;
#1950 = DIRECTION ( 'NONE',  ( 0.000000000000000000, 1.000000000000000000, 0.000000000000000000 ) ) ;
#1951 = CARTESIAN_POINT ( 'NONE',  ( 0.000000000000000000, 8.000000000000000000, 0.000000000000000000 ) ) ;
#1952 = EDGE_CURVE ( 'NONE', #1477, #1649, #1015, .T. ) ;
#1953 = ORIENTED_EDGE ( 'NONE', *, *, #2491, .F. ) ;
#1954 = CARTESIAN_POINT ( 'NONE',  ( 2.005033582113631585, 0.000000000000000000, -4.282433878265023530 ) ) ;
#1955 = CARTESIAN_POINT ( 'NONE',  ( 4.408782198729067403, 13.00000000000000178, -0.9014652096280241222 ) ) ;
#1956 = EDGE_CURVE ( 'NONE', #1585, #2362, #1828, .T. ) ;
#1957 = EDGE_LOOP ( 'NONE', ( #2258, #966, #938, #1044, #347 ) ) ;
#1958 = LINE ( 'NONE', #2646, #2489 ) ;
#1959 = CARTESIAN_POINT ( 'NONE',  ( -3.204049103964961898, 0.000000000000000000, -4.711917230267422596 ) ) ;
#1960 = CARTESIAN_POINT ( 'NONE',  ( 5.618033988749894014, 8.000000000000000000, 2.475249289516572748 ) ) ;
#1961 = CARTESIAN_POINT ( 'NONE',  ( -4.090169943749471848, 8.000000000000000000, 4.578173737993107117 ) ) ;
#1962 = DIRECTION ( 'NONE',  ( 0.000000000000000000, -0.000000000000000000, -1.000000000000000000 ) ) ;
#1963 = ORIENTED_EDGE ( 'NONE', *, *, #1999, .T. ) ;
#1964 = CARTESIAN_POINT ( 'NONE',  ( -3.631769315813636823, 1.466308146469111881E-16, 4.535362807905471527 ) ) ;
#1965 = CARTESIAN_POINT ( 'NONE',  ( -2.472135954999580498, 8.000000000000000000, -3.402603233408158623 ) ) ;
#1966 = VERTEX_POINT ( 'NONE', #2200 ) ;
#1967 = CARTESIAN_POINT ( 'NONE',  ( 6.000000000000000000, 0.4267575875813499064, 1.299678784931626030 ) ) ;
#1968 = CARTESIAN_POINT ( 'NONE',  ( -2.605851779473027374, 13.00000000000000000, 9.719029607086165257 ) ) ;
#1969 = ORIENTED_EDGE ( 'NONE', *, *, #65, .T. ) ;
#1970 = TOROIDAL_SURFACE ( 'NONE', #1211, 3.500000000000000444, 0.5000000000000000000 ) ;
#1971 = ADVANCED_FACE ( 'NONE', ( #2003 ), #48, .T. ) ;
#1972 = AXIS2_PLACEMENT_3D ( 'NONE', #1696, #765, #2401 ) ;
#1973 = DIRECTION ( 'NONE',  ( 0.8660254037844385966, 0.000000000000000000, 0.5000000000000001110 ) ) ;
#1974 = DIRECTION ( 'NONE',  ( 0.000000000000000000, 0.000000000000000000, -1.000000000000000000 ) ) ;
#1975 = DIRECTION ( 'NONE',  ( 0.000000000000000000, -1.000000000000000000, 0.000000000000000000 ) ) ;
#1976 = AXIS2_PLACEMENT_3D ( 'NONE', #1840, #2795, #2354 ) ;
#1977 = ADVANCED_FACE ( 'NONE', ( #145, #2497 ), #2079, .F. ) ;
#1978 = VECTOR ( 'NONE', #1277, 1000.000000000000000 ) ;
#1979 = PLANE ( 'NONE',  #2949 ) ;
#1980 = VERTEX_POINT ( 'NONE', #3037 ) ;
#1981 = ORIENTED_EDGE ( 'NONE', *, *, #1698, .T. ) ;
#1982 = CARTESIAN_POINT ( 'NONE',  ( -4.090169943749471848, 0.4267584933182494988, 4.578173737993108006 ) ) ;
#1983 = AXIS2_PLACEMENT_3D ( 'NONE', #3016, #1805, #1104 ) ;
#1984 = DIRECTION ( 'NONE',  ( -0.000000000000000000, -1.000000000000000000, -0.000000000000000000 ) ) ;
#1985 = EDGE_LOOP ( 'NONE', ( #1437, #2137, #523, #1716 ) ) ;
#1986 = AXIS2_PLACEMENT_3D ( 'NONE', #38, #2673, #1018 ) ;
#1987 = DIRECTION ( 'NONE',  ( -1.000000000000000000, 0.000000000000000000, 0.000000000000000000 ) ) ;
#1988 = DIRECTION ( 'NONE',  ( 0.000000000000000000, 1.000000000000000000, 0.000000000000000000 ) ) ;
#1989 = EDGE_LOOP ( 'NONE', ( #446, #1601, #2012, #2551, #280 ) ) ;
#1990 = DIRECTION ( 'NONE',  ( 0.000000000000000000, 0.000000000000000000, 1.000000000000000000 ) ) ;
#1991 = FACE_OUTER_BOUND ( 'NONE', #1902, .T. ) ;
#1992 = ADVANCED_FACE ( 'NONE', ( #1825 ), #1301, .T. ) ;
#1993 = CIRCLE ( 'NONE', #2099, 1.388424968889633515 ) ;
#1994 = PLANE ( 'NONE',  #434 ) ;
#1995 = AXIS2_PLACEMENT_3D ( 'NONE', #1548, #1756, #1962 ) ;
#1996 = CIRCLE ( 'NONE', #2640, 1.388424968889633515 ) ;
#1997 = DIRECTION ( 'NONE',  ( -0.000000000000000000, -1.000000000000000000, -0.000000000000000000 ) ) ;
#1998 = ORIENTED_EDGE ( 'NONE', *, *, #1678, .T. ) ;
#1999 = EDGE_CURVE ( 'NONE', #686, #1124, #1812, .T. ) ;
#2000 = ORIENTED_EDGE ( 'NONE', *, *, #3014, .T. ) ;
#2002 = CIRCLE ( 'NONE', #1236, 1.388424968889633515 ) ;
#2001 = CARTESIAN_POINT ( 'NONE',  ( 4.336808689942017736E-16, 8.000000000000000000, -6.205848896953068738 ) ) ;
#2003 = FACE_OUTER_BOUND ( 'NONE', #587, .T. ) ;
#2004 = ORIENTED_EDGE ( 'NONE', *, *, #892, .T. ) ;
#2005 = CARTESIAN_POINT ( 'NONE',  ( -2.850000000000000977, 10.00000000000000178, 1.645448267190433800 ) ) ;
#2006 = ORIENTED_EDGE ( 'NONE', *, *, #2018, .T. ) ;
#2007 = CARTESIAN_POINT ( 'NONE',  ( -3.090169943749472736, 0.5000000000000000000, 5.304716265998467684 ) ) ;
#2008 = CARTESIAN_POINT ( 'NONE',  ( -5.618033988749894903, 8.000000000000000000, 2.475249289516570972 ) ) ;
#2009 = EDGE_CURVE ( 'NONE', #1249, #809, #370, .T. ) ;
#2010 = CARTESIAN_POINT ( 'NONE',  ( -2.005033582113633805, 0.5000000000000000000, 6.170858847154662818 ) ) ;
#2011 = ORIENTED_EDGE ( 'NONE', *, *, #1860, .T. ) ;
#2012 = ORIENTED_EDGE ( 'NONE', *, *, #284, .F. ) ;
#2013 = CARTESIAN_POINT ( 'NONE',  ( 4.336808689942017736E-16, 8.000000000000000000, -4.205848896953068738 ) ) ;
#2014 = ADVANCED_FACE ( 'NONE', ( #1570 ), #1080, .T. ) ;
#2015 = LINE ( 'NONE', #2031, #1370 ) ;
#2016 = ORIENTED_EDGE ( 'NONE', *, *, #2615, .F. ) ;
#2017 = CARTESIAN_POINT ( 'NONE',  ( 3.090169943749474069, 0.4999999999999995559, 5.304716265998467684 ) ) ;
#2018 = EDGE_CURVE ( 'NONE', #50, #1249, #1621, .T. ) ;
#2019 = DIRECTION ( 'NONE',  ( -0.000000000000000000, -1.000000000000000000, -0.000000000000000000 ) ) ;
#2020 = ORIENTED_EDGE ( 'NONE', *, *, #2814, .T. ) ;
#2021 = DIRECTION ( 'NONE',  ( 0.000000000000000000, 0.000000000000000000, -1.000000000000000000 ) ) ;
#2022 = FACE_OUTER_BOUND ( 'NONE', #2309, .T. ) ;
#2023 = DIRECTION ( 'NONE',  ( -0.000000000000000000, -1.000000000000000000, -0.000000000000000000 ) ) ;
#2024 = AXIS2_PLACEMENT_3D ( 'NONE', #2596, #1920, #444 ) ;
#2025 = DIRECTION ( 'NONE',  ( 0.9510565162951536422, 0.000000000000000000, -0.3090169943749475623 ) ) ;
#2026 = CIRCLE ( 'NONE', #664, 2.000000000000000000 ) ;
#2027 = ORIENTED_EDGE ( 'NONE', *, *, #3056, .F. ) ;
#2028 = EDGE_LOOP ( 'NONE', ( #970, #2925, #1496, #354, #298 ) ) ;
#2029 = CARTESIAN_POINT ( 'NONE',  ( 5.361725633893483334, 0.000000000000000000, -1.928728304442996144 ) ) ;
#2030 = TOROIDAL_SURFACE ( 'NONE', #2521, 4.089324056124303830, 0.5000000000000000000 ) ;
#2031 = CARTESIAN_POINT ( 'NONE',  ( 4.336808689942017736E-16, 8.000000000000000000, -6.205848896953068738 ) ) ;
#2032 = ORIENTED_EDGE ( 'NONE', *, *, #642, .F. ) ;
#2033 = ADVANCED_FACE ( 'NONE', ( #2734 ), #2247, .T. ) ;
#2034 = DIRECTION ( 'NONE',  ( 0.000000000000000000, 0.000000000000000000, 1.000000000000000000 ) ) ;
#2035 = CIRCLE ( 'NONE', #271, 0.5000000000000004441 ) ;
#2036 = LINE ( 'NONE', #852, #1414 ) ;
#2037 = AXIS2_PLACEMENT_3D ( 'NONE', #117, #342, #101 ) ;
#2038 = ORIENTED_EDGE ( 'NONE', *, *, #1446, .F. ) ;
#2039 = EDGE_CURVE ( 'NONE', #820, #2468, #464, .T. ) ;
#2040 = PLANE ( 'NONE',  #1867 ) ;
#2041 = DIRECTION ( 'NONE',  ( -0.000000000000000000, -1.000000000000000000, -0.000000000000000000 ) ) ;
#2042 = CIRCLE ( 'NONE', #528, 1.388424968889632627 ) ;
#2043 = DIRECTION ( 'NONE',  ( 0.000000000000000000, -1.000000000000000000, 0.000000000000000000 ) ) ;
#2044 = DIRECTION ( 'NONE',  ( 0.000000000000000000, 1.000000000000000000, 0.000000000000000000 ) ) ;
#2045 = CIRCLE ( 'NONE', #1084, 1.888424968889633737 ) ;
#2046 = ORIENTED_EDGE ( 'NONE', *, *, #1221, .T. ) ;
#2047 = ORIENTED_EDGE ( 'NONE', *, *, #2526, .F. ) ;
#2048 = CARTESIAN_POINT ( 'NONE',  ( 0.000000000000000000, 8.000000000000000000, 0.000000000000000000 ) ) ;
#2049 = VECTOR ( 'NONE', #1530, 1000.000000000000000 ) ;
#2050 = DIRECTION ( 'NONE',  ( 0.000000000000000000, -1.000000000000000000, 0.000000000000000000 ) ) ;
#2051 = AXIS2_PLACEMENT_3D ( 'NONE', #544, #2179, #2680 ) ;
#2052 = ORIENTED_EDGE ( 'NONE', *, *, #1026, .F. ) ;
#2053 = DIRECTION ( 'NONE',  ( 0.000000000000000000, 0.000000000000000000, -1.000000000000000000 ) ) ;
#2054 = ADVANCED_FACE ( 'NONE', ( #879 ), #1517, .F. ) ;
#2055 = FACE_OUTER_BOUND ( 'NONE', #813, .T. ) ;
#2056 = APPLICATION_PROTOCOL_DEFINITION ( 'draft international standard', 'automotive_design', 1998, #247 ) ;
#2057 = ORIENTED_EDGE ( 'NONE', *, *, #2936, .F. ) ;
#2058 = ADVANCED_FACE ( 'NONE', ( #109 ), #582, .F. ) ;
#2059 = CARTESIAN_POINT ( 'NONE',  ( 4.090169943749474513, 0.4267575875813501285, -4.578173737993105341 ) ) ;
#2060 = CARTESIAN_POINT ( 'NONE',  ( -3.708203932499371192, 8.000000000000000000, -5.103904850112238378 ) ) ;
#2061 = CARTESIAN_POINT ( 'NONE',  ( -5.569129044094801806, 0.1739778916442671075, 2.344056474837960646 ) ) ;
#2062 = CARTESIAN_POINT ( 'NONE',  ( -5.611561607462232537, 0.3551721111143275045, -2.456335604260290406 ) ) ;
#2063 = ORIENTED_EDGE ( 'NONE', *, *, #436, .F. ) ;
#2064 = EDGE_LOOP ( 'NONE', ( #456, #560, #1029, #383 ) ) ;
#2065 = DIRECTION ( 'NONE',  ( 0.000000000000000000, 0.000000000000000000, 1.000000000000000000 ) ) ;
#2066 = ORIENTED_EDGE ( 'NONE', *, *, #2814, .F. ) ;
#2067 = DIRECTION ( 'NONE',  ( 0.000000000000000000, 1.000000000000000000, 0.000000000000000000 ) ) ;
#2068 = CARTESIAN_POINT ( 'NONE',  ( 2.472135954999579610, 0.5000000000000004441, 3.402603233408159955 ) ) ;
#2069 = ORIENTED_EDGE ( 'NONE', *, *, #914, .T. ) ;
#2070 = EDGE_CURVE ( 'NONE', #2452, #1652, #17, .T. ) ;
#2071 = CARTESIAN_POINT ( 'NONE',  ( -5.421010862427522170E-16, 0.5000000000000004441, 5.705848896953068738 ) ) ;
#2072 = FACE_OUTER_BOUND ( 'NONE', #2028, .T. ) ;
#2073 = PLANE ( 'NONE',  #2486 ) ;
#2074 = ADVANCED_FACE ( 'NONE', ( #396 ), #126, .F. ) ;
#2075 = CARTESIAN_POINT ( 'NONE',  ( 6.000000000000000000, 8.000000000000000000, -1.949518177397436602 ) ) ;
#2076 = ORIENTED_EDGE ( 'NONE', *, *, #3031, .T. ) ;
#2077 = AXIS2_PLACEMENT_3D ( 'NONE', #2438, #1503, #1241 ) ;
#2078 = CIRCLE ( 'NONE', #1065, 1.388424968889633515 ) ;
#2079 = PLANE ( 'NONE',  #2676 ) ;
#2080 = VERTEX_POINT ( 'NONE', #563 ) ;
#2081 = CARTESIAN_POINT ( 'NONE',  ( 3.090169943749474513, 0.5000000000000000000, -5.304716265998465907 ) ) ;
#2082 = CARTESIAN_POINT ( 'NONE',  ( -5.999999999999999112, 0.4267584933182493878, -1.299678784931623809 ) ) ;
#2083 = TOROIDAL_SURFACE ( 'NONE', #1267, 1.888424968889633515, 0.5000000000000000000 ) ;
#2084 = DIRECTION ( 'NONE',  ( 0.000000000000000000, 0.000000000000000000, -1.000000000000000000 ) ) ;
#2085 = VERTEX_POINT ( 'NONE', #2479 ) ;
#2086 = CIRCLE ( 'NONE', #724, 3.000000000000000444 ) ;
#2087 = CARTESIAN_POINT ( 'NONE',  ( -2.005033582113633805, 4.000000000000000000, 6.170858847154662818 ) ) ;
#2088 = LINE ( 'NONE', #3046, #2286 ) ;
#2089 = DIRECTION ( 'NONE',  ( 0.000000000000000000, 0.000000000000000000, 1.000000000000000000 ) ) ;
#2090 = VECTOR ( 'NONE', #2658, 1000.000000000000114 ) ;
#2091 = LINE ( 'NONE', #623, #1946 ) ;
#2092 = EDGE_CURVE ( 'NONE', #2461, #431, #2015, .T. ) ;
#2093 = ORIENTED_EDGE ( 'NONE', *, *, #1119, .F. ) ;
#2094 = AXIS2_PLACEMENT_3D ( 'NONE', #73, #311, #1246 ) ;
#2095 = EDGE_CURVE ( 'NONE', #28, #580, #803, .T. ) ;
#2096 = DIRECTION ( 'NONE',  ( 0.000000000000000000, -0.000000000000000000, 1.000000000000000000 ) ) ;
#2097 = ORIENTED_EDGE ( 'NONE', *, *, #1568, .F. ) ;
#2099 = AXIS2_PLACEMENT_3D ( 'NONE', #681, #1105, #2334 ) ;
#2098 = LINE ( 'NONE', #2812, #2374 ) ;
#2100 = CARTESIAN_POINT ( 'NONE',  ( -2.005033582113633805, 0.5000000000000000000, 6.170858847154662818 ) ) ;
#2101 = ORIENTED_EDGE ( 'NONE', *, *, #1320, .T. ) ;
#2102 = DIRECTION ( 'NONE',  ( 0.000000000000000000, 0.000000000000000000, 1.000000000000000000 ) ) ;
#2103 = DIRECTION ( 'NONE',  ( 0.000000000000000000, -1.000000000000000000, 0.000000000000000000 ) ) ;
#2104 = CARTESIAN_POINT ( 'NONE',  ( -4.070181884327376487, 0.3551721111143275045, -4.577862787763971930 ) ) ;
#2105 = CARTESIAN_POINT ( 'NONE',  ( -4.336808689942017736E-16, 12.60231950488280717, 4.578742812324491318 ) ) ;
#2106 = VERTEX_POINT ( 'NONE', #2617 ) ;
#2107 = ADVANCED_FACE ( 'NONE', ( #2340 ), #2127, .T. ) ;
#2108 = DIRECTION ( 'NONE',  ( -0.000000000000000000, 1.000000000000000000, -0.000000000000000000 ) ) ;
#2109 = ORIENTED_EDGE ( 'NONE', *, *, #2741, .F. ) ;
#2110 = CARTESIAN_POINT ( 'NONE',  ( -3.127718214089367788, 0.1739778916442670520, 5.169833444151143986 ) ) ;
#2111 = ADVANCED_FACE ( 'NONE', ( #2558 ), #1613, .F. ) ;
#2112 = ORIENTED_EDGE ( 'NONE', *, *, #2563, .T. ) ;
#2113 = ADVANCED_FACE ( 'NONE', ( #1363 ), #1380, .T. ) ;
#2114 = FACE_BOUND ( 'NONE', #1408, .T. ) ;
#2115 = DIRECTION ( 'NONE',  ( -0.000000000000000000, -1.000000000000000000, -0.000000000000000000 ) ) ;
#2116 = ORIENTED_EDGE ( 'NONE', *, *, #188, .T. ) ;
#2117 = CARTESIAN_POINT ( 'NONE',  ( -4.000101581069485768, 0.2288381123894928926, -4.574942452738719467 ) ) ;
#2118 = DIRECTION ( 'NONE',  ( 0.9510565162951535312, 0.000000000000000000, 0.3090169943749474513 ) ) ;
#2119 = VERTEX_POINT ( 'NONE', #465 ) ;
#2120 = ORIENTED_EDGE ( 'NONE', *, *, #2625, .F. ) ;
#2121 = CARTESIAN_POINT ( 'NONE',  ( -5.925233862117883277, 0.2288381123894930036, -1.350005475528580856 ) ) ;
#2122 = B_SPLINE_CURVE_WITH_KNOTS ( 'NONE', 3,
 ( #1382, #203, #673, #1143, #2110, #655, #1633, #3067 ),
 .UNSPECIFIED., .F., .F.,
 ( 4, 2, 2, 4 ),
 ( 0.000000000000000000, 0.0002162790524824321852, 0.0004325581049648643704, 0.0008651162099297287408 ),
 .UNSPECIFIED. ) ;
#2123 = CIRCLE ( 'NONE', #1161, 1.500000000000000444 ) ;
#2124 = DIRECTION ( 'NONE',  ( 0.000000000000000000, 1.000000000000000000, 0.000000000000000000 ) ) ;
#2125 = ADVANCED_FACE ( 'NONE', ( #2604 ), #189, .T. ) ;
#2126 = ORIENTED_EDGE ( 'NONE', *, *, #1002, .F. ) ;
#2127 = TOROIDAL_SURFACE ( 'NONE', #170, 3.500000000000000444, 0.5000000000000000000 ) ;
#2128 = VECTOR ( 'NONE', #1720, 1000.000000000000000 ) ;
#2129 = CARTESIAN_POINT ( 'NONE',  ( -0.5470648199042937865, 0.2288351917165017402, -6.052405594705770220 ) ) ;
#2130 = CARTESIAN_POINT ( 'NONE',  ( 0.000000000000000000, 8.000000000000000000, 0.000000000000000000 ) ) ;
#2131 = ADVANCED_FACE ( 'NONE', ( #1901 ), #1141, .F. ) ;
#2132 = ORIENTED_EDGE ( 'NONE', *, *, #2703, .T. ) ;
#2133 = DIRECTION ( 'NONE',  ( 0.000000000000000000, -1.000000000000000000, 0.000000000000000000 ) ) ;
#2134 = CIRCLE ( 'NONE', #770, 1.500000000000000222 ) ;
#2135 = LINE ( 'NONE', #2840, #1894 ) ;
#2136 = VECTOR ( 'NONE', #3030, 1000.000000000000000 ) ;
#2137 = ORIENTED_EDGE ( 'NONE', *, *, #1081, .T. ) ;
#2138 = DIRECTION ( 'NONE',  ( 0.5877852522924732481, 0.000000000000000000, 0.8090169943749473402 ) ) ;
#2139 = VERTEX_POINT ( 'NONE', #1171 ) ;
#2140 = CARTESIAN_POINT ( 'NONE',  ( -4.854101966249682931, 4.000000000000000000, 3.526711513754839267 ) ) ;
#2141 = CARTESIAN_POINT ( 'NONE',  ( 0.6180339887498946805, 0.5000000000000004441, 6.107961929543376911 ) ) ;
#2142 = AXIS2_PLACEMENT_3D ( 'NONE', #2379, #743, #1539 ) ;
#2143 = ORIENTED_EDGE ( 'NONE', *, *, #2319, .T. ) ;
#2144 = EDGE_CURVE ( 'NONE', #830, #1549, #1722, .T. ) ;
#2145 = PLANE ( 'NONE',  #512 ) ;
#2146 = CARTESIAN_POINT ( 'NONE',  ( -0.6180339887498960127, 0.4267584933182492213, 6.107961929543376911 ) ) ;
#2147 = ORIENTED_EDGE ( 'NONE', *, *, #3056, .T. ) ;
#2148 = CIRCLE ( 'NONE', #2546, 1.388424968889633515 ) ;
#2149 = CARTESIAN_POINT ( 'NONE',  ( -6.488424968889628275, 4.000000000000000000, 4.389273659268069372E-15 ) ) ;
#2150 = CIRCLE ( 'NONE', #336, 2.000000000000000000 ) ;
#2151 = EDGE_CURVE ( 'NONE', #401, #686, #2826, .T. ) ;
#2152 = CYLINDRICAL_SURFACE ( 'NONE', #187, 1.388424968889633515 ) ;
#2153 = FACE_OUTER_BOUND ( 'NONE', #1422, .T. ) ;
#2154 = DIRECTION ( 'NONE',  ( -2.224554118152187969E-16, 0.000000000000000000, 1.000000000000000000 ) ) ;
#2155 = VERTEX_POINT ( 'NONE', #2324 ) ;
#2156 = FACE_OUTER_BOUND ( 'NONE', #2969, .T. ) ;
#2157 = ORIENTED_EDGE ( 'NONE', *, *, #1043, .T. ) ;
#2158 = DIRECTION ( 'NONE',  ( -0.000000000000000000, -1.000000000000000000, 0.000000000000000000 ) ) ;
#2159 = CARTESIAN_POINT ( 'NONE',  ( -5.618033988749894903, 4.000000000000000000, -2.475249289516570084 ) ) ;
#2160 = VERTEX_POINT ( 'NONE', #3080 ) ;
#2161 = CARTESIAN_POINT ( 'NONE',  ( 5.249246066558447055, 4.000000000000000000, 2.425375538429940026 ) ) ;
#2162 = FACE_OUTER_BOUND ( 'NONE', #1352, .T. ) ;
#2163 = ADVANCED_FACE ( 'NONE', ( #1126 ), #2030, .T. ) ;
#2164 = DIRECTION ( 'NONE',  ( 0.000000000000000000, 0.000000000000000000, -1.000000000000000000 ) ) ;
#2165 = ORIENTED_EDGE ( 'NONE', *, *, #737, .T. ) ;
#2166 = EDGE_CURVE ( 'NONE', #1585, #915, #438, .T. ) ;
#2167 = VERTEX_POINT ( 'NONE', #702 ) ;
#2168 = CARTESIAN_POINT ( 'NONE',  ( -2.850000000000000977, 10.00000000000000178, 1.645448267190433800 ) ) ;
#2169 = ORIENTED_EDGE ( 'NONE', *, *, #2411, .T. ) ;
#2170 = AXIS2_PLACEMENT_3D ( 'NONE', #1386, #2626, #1638 ) ;
#2171 = AXIS2_PLACEMENT_3D ( 'NONE', #2285, #2532, #1591 ) ;
#2172 = CYLINDRICAL_SURFACE ( 'NONE', #2170, 1.388424968889632627 ) ;
#2173 = DIRECTION ( 'NONE',  ( -1.000000000000000000, 0.000000000000000000, 0.000000000000000000 ) ) ;
#2174 = ORIENTED_EDGE ( 'NONE', *, *, #1956, .T. ) ;
#2175 = PLANE ( 'NONE',  #135 ) ;
#2176 = AXIS2_PLACEMENT_3D ( 'NONE', #2545, #1062, #2781 ) ;
#2177 = CARTESIAN_POINT ( 'NONE',  ( -4.090169943749476289, 8.000000000000000000, -4.578173737993104453 ) ) ;
#2178 = CARTESIAN_POINT ( 'NONE',  ( -4.408782198729068291, 13.00000000000000178, 0.9014652096280197924 ) ) ;
#2179 = DIRECTION ( 'NONE',  ( -0.000000000000000000, -1.000000000000000000, 0.000000000000000000 ) ) ;
#2180 = CIRCLE ( 'NONE', #1220, 1.888424968889632183 ) ;
#2181 = EDGE_CURVE ( 'NONE', #1149, #2080, #3064, .T. ) ;
#2182 = VECTOR ( 'NONE', #2960, 1000.000000000000000 ) ;
#2183 = ORIENTED_EDGE ( 'NONE', *, *, #171, .T. ) ;
#2184 = UNCERTAINTY_MEASURE_WITH_UNIT (LENGTH_MEASURE( 1.000000000000000082E-05 ), #2813, 'distance_accuracy_value', 'NONE');
#2185 = CARTESIAN_POINT ( 'NONE',  ( 5.618033988749894903, 8.000000000000000000, -2.475249289516570528 ) ) ;
#2186 = EDGE_CURVE ( 'NONE', #2167, #1342, #1661, .T. ) ;
#2187 = CARTESIAN_POINT ( 'NONE',  ( 5.361725633893461129, 0.000000000000000000, 1.928728304442966390 ) ) ;
#2188 = EDGE_LOOP ( 'NONE', ( #1005, #2735, #2959, #121 ) ) ;
#2189 = LINE ( 'NONE', #520, #2322 ) ;
#2190 = CARTESIAN_POINT ( 'NONE',  ( 0.000000000000000000, 8.000000000000000000, 0.000000000000000000 ) ) ;
#2191 = ORIENTED_EDGE ( 'NONE', *, *, #1911, .T. ) ;
#2192 = DIRECTION ( 'NONE',  ( -0.000000000000000000, -1.000000000000000000, -0.000000000000000000 ) ) ;
#2193 = VECTOR ( 'NONE', #75, 1000.000000000000000 ) ;
#2194 = CARTESIAN_POINT ( 'NONE',  ( -5.618033988749895791, 8.000000000000000000, -2.475249289516570528 ) ) ;
#2195 = CARTESIAN_POINT ( 'NONE',  ( -4.408782198729068291, 13.00000000000000178, 0.9014652096280197924 ) ) ;
#2196 = FACE_OUTER_BOUND ( 'NONE', #2866, .T. ) ;
#2197 = ORIENTED_EDGE ( 'NONE', *, *, #128, .F. ) ;
#2198 = EDGE_CURVE ( 'NONE', #1412, #2080, #904, .T. ) ;
#2199 = CARTESIAN_POINT ( 'NONE',  ( -3.950285703450886476, 0.1739778916442671630, 4.572203180975406234 ) ) ;
#2200 = CARTESIAN_POINT ( 'NONE',  ( -5.618033988749894903, 8.000000000000000000, 2.475249289516570972 ) ) ;
#2201 = ORIENTED_EDGE ( 'NONE', *, *, #2315, .F. ) ;
#2202 = EDGE_CURVE ( 'NONE', #532, #2085, #1854, .T. ) ;
#2203 = EDGE_CURVE ( 'NONE', #1542, #2522, #2225, .T. ) ;
#2204 = CARTESIAN_POINT ( 'NONE',  ( -4.854010780801221614, 8.000000000000000000, 3.526837019763159553 ) ) ;
#2205 = CARTESIAN_POINT ( 'NONE',  ( 4.090169943749473624, 8.000000000000000000, 4.578173737993106229 ) ) ;
#2206 = ORIENTED_EDGE ( 'NONE', *, *, #874, .F. ) ;
#2207 = CARTESIAN_POINT ( 'NONE',  ( 3.708203932499370303, 8.000000000000000000, -5.103904850112238378 ) ) ;
#2208 = DIRECTION ( 'NONE',  ( -1.000000000000000000, 0.000000000000000000, 0.000000000000000000 ) ) ;
#2209 = DIRECTION ( 'NONE',  ( 0.000000000000000000, 0.000000000000000000, 1.000000000000000000 ) ) ;
#2210 = LINE ( 'NONE', #59, #2193 ) ;
#2211 = EDGE_LOOP ( 'NONE', ( #1486, #748, #2047, #1281, #1385, #2823 ) ) ;
#2212 = VERTEX_POINT ( 'NONE', #201 ) ;
#2213 = DIRECTION ( 'NONE',  ( 0.000000000000000000, 0.000000000000000000, 1.000000000000000000 ) ) ;
#2214 = CARTESIAN_POINT ( 'NONE',  ( -6.000000000000000888, 0.4267584933182487772, 1.299678784931623809 ) ) ;
#2215 = ORIENTED_EDGE ( 'NONE', *, *, #949, .T. ) ;
#2216 = ADVANCED_FACE ( 'NONE', ( #1153 ), #2083, .T. ) ;
#2217 = DIRECTION ( 'NONE',  ( -0.000000000000000000, -1.000000000000000000, -0.000000000000000000 ) ) ;
#2218 = CARTESIAN_POINT ( 'NONE',  ( -3.024662993225436303, 8.000000000000000000, -13.07101425970504316 ) ) ;
#2219 = VERTEX_POINT ( 'NONE', #691 ) ;
#2220 = TOROIDAL_SURFACE ( 'NONE', #911, 1.500000000000000000, 0.5000000000000000000 ) ;
#2221 = EDGE_CURVE ( 'NONE', #880, #1830, #1650, .T. ) ;
#2222 = CARTESIAN_POINT ( 'NONE',  ( 5.999999999999999112, 8.000000000000000000, 1.299678784931626918 ) ) ;
#2223 = FACE_OUTER_BOUND ( 'NONE', #982, .T. ) ;
#2224 = CARTESIAN_POINT ( 'NONE',  ( -6.488424968889628275, 4.000000000000000000, 4.389273659268069372E-15 ) ) ;
#2225 = CIRCLE ( 'NONE', #1976, 1.388424968889633515 ) ;
#2226 = DIRECTION ( 'NONE',  ( 0.000000000000000000, 0.000000000000000000, 1.000000000000000000 ) ) ;
#2227 = ORIENTED_EDGE ( 'NONE', *, *, #2236, .F. ) ;
#2228 = VERTEX_POINT ( 'NONE', #3100 ) ;
#2229 = LINE ( 'NONE', #2715, #2182 ) ;
#2230 = TOROIDAL_SURFACE ( 'NONE', #1784, 2.000000000000000000, 0.5000000000000000000 ) ;
#2231 = CARTESIAN_POINT ( 'NONE',  ( 2.449293598294706414E-16, 4.999999999999999112, 2.000000000000000000 ) ) ;
#2232 = ORIENTED_EDGE ( 'NONE', *, *, #1464, .F. ) ;
#2233 = VECTOR ( 'NONE', #2455, 1000.000000000000000 ) ;
#2234 = DIRECTION ( 'NONE',  ( 0.000000000000000000, 0.000000000000000000, 1.000000000000000000 ) ) ;
#2235 = ORIENTED_EDGE ( 'NONE', *, *, #647, .T. ) ;
#2236 = EDGE_CURVE ( 'NONE', #2298, #1248, #2098, .T. ) ;
#2237 = CARTESIAN_POINT ( 'NONE',  ( 2.849999999999998757, 10.00000000000000178, 1.645448267190434910 ) ) ;
#2238 = LINE ( 'NONE', #619, #2579 ) ;
#2239 = CIRCLE ( 'NONE', #683, 2.000000000000000000 ) ;
#2240 = CARTESIAN_POINT ( 'NONE',  ( -4.090169943749475401, 4.000000000000000000, -4.578173737993104453 ) ) ;
#2241 = EDGE_CURVE ( 'NONE', #2985, #64, #1663, .T. ) ;
#2242 = DIRECTION ( 'NONE',  ( -0.000000000000000000, -1.000000000000000000, -0.000000000000000000 ) ) ;
#2243 = ORIENTED_EDGE ( 'NONE', *, *, #1502, .F. ) ;
#2244 = ORIENTED_EDGE ( 'NONE', *, *, #1543, .F. ) ;
#2245 = DIRECTION ( 'NONE',  ( 0.000000000000000000, 1.000000000000000000, 0.000000000000000000 ) ) ;
#2246 = VECTOR ( 'NONE', #1025, 1000.000000000000000 ) ;
#2247 = PLANE ( 'NONE',  #268 ) ;
#2248 = ORIENTED_EDGE ( 'NONE', *, *, #1562, .T. ) ;
#2249 = CARTESIAN_POINT ( 'NONE',  ( 3.708203932499370303, 8.000000000000000000, -5.103904850112238378 ) ) ;
#2250 = CARTESIAN_POINT ( 'NONE',  ( 2.005033582113633361, 4.000000000000000000, 4.782433878265029747 ) ) ;
#2251 = DIRECTION ( 'NONE',  ( 0.000000000000000000, 1.000000000000000000, 0.000000000000000000 ) ) ;
#2252 = VERTEX_POINT ( 'NONE', #191 ) ;
#2253 = DIRECTION ( 'NONE',  ( -0.9510565162951535312, 0.000000000000000000, 0.3090169943749475068 ) ) ;
#2254 = DIRECTION ( 'NONE',  ( 0.000000000000000000, -0.000000000000000000, -1.000000000000000000 ) ) ;
#2255 = LINE ( 'NONE', #857, #2690 ) ;
#2256 = CARTESIAN_POINT ( 'NONE',  ( -5.421010862427522170E-16, 0.000000000000000000, 5.705848896953068738 ) ) ;
#2257 = EDGE_CURVE ( 'NONE', #1792, #2389, #3083, .T. ) ;
#2258 = ORIENTED_EDGE ( 'NONE', *, *, #2526, .T. ) ;
#2259 = ORIENTED_EDGE ( 'NONE', *, *, #1839, .T. ) ;
#2260 = CARTESIAN_POINT ( 'NONE',  ( -5.421010862427522170E-16, 0.5000000000000004441, 4.205848896953068738 ) ) ;
#2261 = EDGE_CURVE ( 'NONE', #1108, #941, #1516, .T. ) ;
#2262 = DIRECTION ( 'NONE',  ( 0.000000000000000000, 1.000000000000000000, 0.000000000000000000 ) ) ;
#2263 = ORIENTED_EDGE ( 'NONE', *, *, #1660, .F. ) ;
#2264 = DIRECTION ( 'NONE',  ( 0.000000000000000000, -0.000000000000000000, 1.000000000000000000 ) ) ;
#2265 = DIRECTION ( 'NONE',  ( -0.000000000000000000, -1.000000000000000000, -0.000000000000000000 ) ) ;
#2266 = ORIENTED_EDGE ( 'NONE', *, *, #2241, .F. ) ;
#2267 = AXIS2_PLACEMENT_3D ( 'NONE', #2071, #2537, #355 ) ;
#2268 = DIRECTION ( 'NONE',  ( 0.000000000000000000, 1.000000000000000000, 0.000000000000000000 ) ) ;
#2269 = CARTESIAN_POINT ( 'NONE',  ( -2.472135954999577390, 8.000000000000000000, 3.402603233408160399 ) ) ;
#2270 = CARTESIAN_POINT ( 'NONE',  ( 3.491193962152289387, 0.000000000000000000, 4.503294279096296648 ) ) ;
#2271 = B_SPLINE_CURVE_WITH_KNOTS ( 'NONE', 3,
 ( #2187, #782, #2924, #285, #32, #2415, #317, #2451 ),
 .UNSPECIFIED., .F., .F.,
 ( 4, 2, 2, 4 ),
 ( -4.634464675057162998E-06, 0.0004269327400344759575, 0.0006427163423892420574, 0.0008584999447440081572 ),
 .UNSPECIFIED. ) ;
#2272 = VECTOR ( 'NONE', #192, 1000.000000000000000 ) ;
#2273 = LINE ( 'NONE', #1865, #1745 ) ;
#2274 = AXIS2_PLACEMENT_3D ( 'NONE', #818, #1100, #3012 ) ;
#2275 = ORIENTED_EDGE ( 'NONE', *, *, #1270, .F. ) ;
#2276 = ORIENTED_EDGE ( 'NONE', *, *, #2603, .T. ) ;
#2277 = CARTESIAN_POINT ( 'NONE',  ( 0.000000000000000000, 5.000000000000000000, 0.000000000000000000 ) ) ;
#2278 = EDGE_CURVE ( 'NONE', #1542, #751, #1707, .T. ) ;
#2279 = CIRCLE ( 'NONE', #965, 6.000000000000000888 ) ;
#2280 = CARTESIAN_POINT ( 'NONE',  ( 3.090169943749474513, 0.4267575875813502950, -5.304716265998465907 ) ) ;
#2281 = ORIENTED_EDGE ( 'NONE', *, *, #2936, .T. ) ;
#2282 = DIRECTION ( 'NONE',  ( -0.000000000000000000, -1.000000000000000000, -0.000000000000000000 ) ) ;
#2283 = EDGE_CURVE ( 'NONE', #1202, #1762, #2122, .T. ) ;
#2284 = AXIS2_PLACEMENT_3D ( 'NONE', #1470, #1235, #1499 ) ;
#2285 = CARTESIAN_POINT ( 'NONE',  ( -4.000000000000000000, 0.000000000000000000, 1.299678784931623809 ) ) ;
#2286 = VECTOR ( 'NONE', #1655, 1000.000000000000000 ) ;
#2287 = ORIENTED_EDGE ( 'NONE', *, *, #380, .F. ) ;
#2288 = DIRECTION ( 'NONE',  ( 0.000000000000000000, 0.000000000000000000, -1.000000000000000000 ) ) ;
#2289 = DIRECTION ( 'NONE',  ( -0.000000000000000000, -1.000000000000000000, -0.000000000000000000 ) ) ;
#2290 = AXIS2_PLACEMENT_3D ( 'NONE', #882, #1843, #3055 ) ;
#2291 = FACE_OUTER_BOUND ( 'NONE', #1989, .T. ) ;
#2292 = CARTESIAN_POINT ( 'NONE',  ( -5.569129044094808023, 0.1739778916442670242, -2.344056474837952209 ) ) ;
#2293 = VECTOR ( 'NONE', #3017, 1000.000000000000114 ) ;
#2294 = ORIENTED_EDGE ( 'NONE', *, *, #2333, .T. ) ;
#2295 = ORIENTED_EDGE ( 'NONE', *, *, #1122, .F. ) ;
#2296 = VECTOR ( 'NONE', #1337, 1000.000000000000000 ) ;
#2297 = CARTESIAN_POINT ( 'NONE',  ( 0.000000000000000000, 8.000000000000000000, 0.000000000000000000 ) ) ;
#2298 = VERTEX_POINT ( 'NONE', #410 ) ;
#2299 = CARTESIAN_POINT ( 'NONE',  ( -3.090169943749472736, 8.000000000000000000, 5.304716265998467684 ) ) ;
#2300 = DIRECTION ( 'NONE',  ( -0.000000000000000000, 1.000000000000000000, -0.000000000000000000 ) ) ;
#2301 = FACE_OUTER_BOUND ( 'NONE', #950, .T. ) ;
#2302 = EDGE_CURVE ( 'NONE', #440, #987, #1903, .T. ) ;
#2303 = ORIENTED_EDGE ( 'NONE', *, *, #1237, .T. ) ;
#2304 = DIRECTION ( 'NONE',  ( 0.000000000000000000, -1.000000000000000000, 0.000000000000000000 ) ) ;
#2305 = FACE_OUTER_BOUND ( 'NONE', #2962, .T. ) ;
#2306 = ADVANCED_FACE ( 'NONE', ( #2326 ), #1886, .F. ) ;
#2307 = CARTESIAN_POINT ( 'NONE',  ( 5.833341448824143960, 8.000000000000000000, 1.404338412255391466 ) ) ;
#2308 = DIRECTION ( 'NONE',  ( 0.000000000000000000, -0.000000000000000000, 1.000000000000000000 ) ) ;
#2309 = EDGE_LOOP ( 'NONE', ( #1963, #1813 ) ) ;
#2310 = DIRECTION ( 'NONE',  ( -0.5000000000000001110, 0.000000000000000000, 0.8660254037844387076 ) ) ;
#2311 = ORIENTED_EDGE ( 'NONE', *, *, #949, .F. ) ;
#2312 = DIRECTION ( 'NONE',  ( -0.000000000000000000, -1.000000000000000000, -0.000000000000000000 ) ) ;
#2313 = CARTESIAN_POINT ( 'NONE',  ( -5.339906444913144914E-16, 8.000000000000000000, 6.308773345429603552 ) ) ;
#2314 = ORIENTED_EDGE ( 'NONE', *, *, #2643, .F. ) ;
#2315 = EDGE_CURVE ( 'NONE', #766, #1649, #568, .T. ) ;
#2316 = CARTESIAN_POINT ( 'NONE',  ( 3.776547347640088148, 0.04266227390310799866, -4.556525401266509512 ) ) ;
#2317 = CYLINDRICAL_SURFACE ( 'NONE', #1474, 1.500000000000000222 ) ;
#2318 = DIRECTION ( 'NONE',  ( 0.000000000000000000, 0.000000000000000000, 1.000000000000000000 ) ) ;
#2319 = EDGE_CURVE ( 'NONE', #809, #2535, #279, .T. ) ;
#2320 = DIRECTION ( 'NONE',  ( 0.9510565162951535312, 0.000000000000000000, 0.3090169943749474513 ) ) ;
#2321 = DIRECTION ( 'NONE',  ( -0.000000000000000000, -1.000000000000000000, -0.000000000000000000 ) ) ;
#2322 = VECTOR ( 'NONE', #989, 1000.000000000000114 ) ;
#2323 = CIRCLE ( 'NONE', #463, 1.999999999999999556 ) ;
#2324 = CARTESIAN_POINT ( 'NONE',  ( -0.6180339887498937923, 0.5000000000000000000, -6.107961929543376911 ) ) ;
#2325 = ORIENTED_EDGE ( 'NONE', *, *, #2991, .T. ) ;
#2326 = FACE_OUTER_BOUND ( 'NONE', #492, .T. ) ;
#2327 = AXIS2_PLACEMENT_3D ( 'NONE', #1857, #2861, #2592 ) ;
#2328 = FILL_AREA_STYLE_COLOUR ( '', #1466 ) ;
#2329 = EDGE_LOOP ( 'NONE', ( #1671, #1998, #93, #1223 ) ) ;
#2330 = AXIS2_PLACEMENT_3D ( 'NONE', #2524, #1046, #379 ) ;
#2331 = DIRECTION ( 'NONE',  ( 0.5877852522924732481, 0.000000000000000000, 0.8090169943749473402 ) ) ;
#2332 = LINE ( 'NONE', #180, #76 ) ;
#2333 = EDGE_CURVE ( 'NONE', #3063, #401, #58, .T. ) ;
#2334 = DIRECTION ( 'NONE',  ( 0.000000000000000000, 0.000000000000000000, -1.000000000000000000 ) ) ;
#2335 = CIRCLE ( 'NONE', #3090, 1.388424968889632627 ) ;
#2336 = CARTESIAN_POINT ( 'NONE',  ( 1.854101966249685596, 4.000000000000000000, -5.706339097770920965 ) ) ;
#2337 = EDGE_CURVE ( 'NONE', #1774, #1332, #2435, .T. ) ;
#2338 = FACE_OUTER_BOUND ( 'NONE', #2368, .T. ) ;
#2339 = AXIS2_PLACEMENT_3D ( 'NONE', #1390, #2821, #2555 ) ;
#2340 = FACE_OUTER_BOUND ( 'NONE', #779, .T. ) ;
#2341 = ORIENTED_EDGE ( 'NONE', *, *, #207, .F. ) ;
#2343 = TOROIDAL_SURFACE ( 'NONE', #2744, 1.500000000000000000, 0.5000000000000000000 ) ;
#2342 = DIRECTION ( 'NONE',  ( 0.000000000000000000, 0.000000000000000000, -1.000000000000000000 ) ) ;
#2344 = AXIS2_PLACEMENT_3D ( 'NONE', #448, #3076, #257 ) ;
#2345 =( NAMED_UNIT ( * ) PLANE_ANGLE_UNIT ( ) SI_UNIT ( $, .RADIAN. ) );
#2346 = VERTEX_POINT ( 'NONE', #895 ) ;
#2347 = PLANE ( 'NONE',  #367 ) ;
#2348 = DIRECTION ( 'NONE',  ( -0.5877852522924731371, 0.000000000000000000, 0.8090169943749475623 ) ) ;
#2349 = ORIENTED_EDGE ( 'NONE', *, *, #1683, .F. ) ;
#2350 = FACE_OUTER_BOUND ( 'NONE', #387, .T. ) ;
#2351 = DIRECTION ( 'NONE',  ( 0.000000000000000000, 0.000000000000000000, 1.000000000000000000 ) ) ;
#2352 = ORIENTED_EDGE ( 'NONE', *, *, #344, .T. ) ;
#2353 = EDGE_CURVE ( 'NONE', #307, #1158, #2042, .T. ) ;
#2354 = DIRECTION ( 'NONE',  ( 0.000000000000000000, 0.000000000000000000, 1.000000000000000000 ) ) ;
#2355 = ORIENTED_EDGE ( 'NONE', *, *, #778, .F. ) ;
#2356 = DIRECTION ( 'NONE',  ( 1.000000000000000000, -0.000000000000000000, 1.224646799147353207E-16 ) ) ;
#2357 = EDGE_CURVE ( 'NONE', #1076, #723, #2841, .T. ) ;
#2358 = SURFACE_STYLE_FILL_AREA ( #955 ) ;
#2359 = ORIENTED_EDGE ( 'NONE', *, *, #874, .T. ) ;
#2360 = DIRECTION ( 'NONE',  ( 0.000000000000000000, 0.000000000000000000, 1.000000000000000000 ) ) ;
#2361 = DIRECTION ( 'NONE',  ( -1.000000000000000000, 0.000000000000000000, 0.000000000000000000 ) ) ;
#2362 = VERTEX_POINT ( 'NONE', #548 ) ;
#2363 = LINE ( 'NONE', #211, #2843 ) ;
#2364 = FACE_OUTER_BOUND ( 'NONE', #693, .T. ) ;
#2365 = ORIENTED_EDGE ( 'NONE', *, *, #2202, .T. ) ;
#2366 = CIRCLE ( 'NONE', #2516, 6.000000000000000888 ) ;
#2367 = CARTESIAN_POINT ( 'NONE',  ( 3.999999999999999112, 0.000000000000000000, 1.299678784931626474 ) ) ;
#2368 = EDGE_LOOP ( 'NONE', ( #2112, #1233, #3081, #196 ) ) ;
#2369 = EDGE_CURVE ( 'NONE', #2475, #1514, #301, .T. ) ;
#2370 = CARTESIAN_POINT ( 'NONE',  ( 5.983646136837734275, 0.3551703448883987146, -1.311176199740273329 ) ) ;
#2371 = AXIS2_PLACEMENT_3D ( 'NONE', #1604, #586, #352 ) ;
#2372 = SURFACE_STYLE_USAGE ( .BOTH. , #1888 ) ;
#2373 = ORIENTED_EDGE ( 'NONE', *, *, #1932, .T. ) ;
#2374 = VECTOR ( 'NONE', #924, 1000.000000000000000 ) ;
#2375 = ADVANCED_FACE ( 'NONE', ( #1931 ), #780, .F. ) ;
#2376 = CARTESIAN_POINT ( 'NONE',  ( 5.618033988749894903, 0.5000000000000000000, -2.475249289516571416 ) ) ;
#2377 = CARTESIAN_POINT ( 'NONE',  ( -5.249246066558447943, 4.000000000000000000, 3.813800507319576205 ) ) ;
#2378 = VERTEX_POINT ( 'NONE', #2702 ) ;
#2379 = CARTESIAN_POINT ( 'NONE',  ( 0.000000000000000000, 4.000000000000000000, 0.000000000000000000 ) ) ;
#2380 = LINE ( 'NONE', #2177, #36 ) ;
#2381 = AXIS2_PLACEMENT_3D ( 'NONE', #2982, #2538, #824 ) ;
#2382 = VERTEX_POINT ( 'NONE', #2652 ) ;
#2383 = DIRECTION ( 'NONE',  ( -0.000000000000000000, -1.000000000000000000, -0.000000000000000000 ) ) ;
#2384 = ORIENTED_EDGE ( 'NONE', *, *, #2931, .F. ) ;
#2385 = DIRECTION ( 'NONE',  ( 0.000000000000000000, 1.000000000000000000, 0.000000000000000000 ) ) ;
#2386 = ADVANCED_FACE ( 'NONE', ( #2156 ), #1887, .T. ) ;
#2387 = CARTESIAN_POINT ( 'NONE',  ( 0.6020460809517188538, 0.3551721111143276710, 6.095961678973347730 ) ) ;
#2388 = VECTOR ( 'NONE', #1519, 1000.000000000000227 ) ;
#2389 = VERTEX_POINT ( 'NONE', #2432 ) ;
#2390 = ADVANCED_FACE ( 'NONE', ( #720 ), #327, .T. ) ;
#2391 = CARTESIAN_POINT ( 'NONE',  ( -0.6180339887498939033, 0.4267575875813504616, -6.107961929543375135 ) ) ;
#2392 = CARTESIAN_POINT ( 'NONE',  ( -5.339906444913144914E-16, 8.000000000000000000, 6.308773345429603552 ) ) ;
#2393 = ORIENTED_EDGE ( 'NONE', *, *, #2876, .T. ) ;
#2394 = DIRECTION ( 'NONE',  ( -0.000000000000000000, -1.000000000000000000, -0.000000000000000000 ) ) ;
#2395 = ADVANCED_FACE ( 'NONE', ( #3115 ), #1070, .T. ) ;
#2396 = CARTESIAN_POINT ( 'NONE',  ( 5.249246066558447055, 4.000000000000000000, 3.813800507319573541 ) ) ;
#2397 = DIRECTION ( 'NONE',  ( 0.000000000000000000, 1.000000000000000000, 0.000000000000000000 ) ) ;
#2398 = ORIENTED_EDGE ( 'NONE', *, *, #2655, .T. ) ;
#2399 = ORIENTED_EDGE ( 'NONE', *, *, #2144, .T. ) ;
#2400 = CARTESIAN_POINT ( 'NONE',  ( 4.522085834065190824, 12.60231950488280717, -0.7180706446862095138 ) ) ;
#2401 = DIRECTION ( 'NONE',  ( 0.000000000000000000, 0.000000000000000000, 1.000000000000000000 ) ) ;
#2402 = ORIENTED_EDGE ( 'NONE', *, *, #1374, .F. ) ;
#2403 = LINE ( 'NONE', #1207, #2923 ) ;
#2404 = FACE_OUTER_BOUND ( 'NONE', #2845, .T. ) ;
#2405 = ORIENTED_EDGE ( 'NONE', *, *, #510, .T. ) ;
#2406 = CARTESIAN_POINT ( 'NONE',  ( -2.850000000000000977, 13.00000000000000178, -1.645448267190435132 ) ) ;
#2407 = ADVANCED_FACE ( 'NONE', ( #2891 ), #822, .T. ) ;
#2408 = CARTESIAN_POINT ( 'NONE',  ( 5.618033988749894014, 0.5000000000000004441, 2.475249289516572748 ) ) ;
#2409 = DIRECTION ( 'NONE',  ( 0.000000000000000000, 0.000000000000000000, 1.000000000000000000 ) ) ;
#2410 = PLANE ( 'NONE',  #1085 ) ;
#2411 = EDGE_CURVE ( 'NONE', #1158, #2421, #402, .T. ) ;
#2412 = ORIENTED_EDGE ( 'NONE', *, *, #1446, .T. ) ;
#2413 = EDGE_LOOP ( 'NONE', ( #2294, #514, #3087, #156 ) ) ;
#2414 = CARTESIAN_POINT ( 'NONE',  ( -3.491193962152251196, 0.000000000000000000, 4.503294279096287767 ) ) ;
#2415 = CARTESIAN_POINT ( 'NONE',  ( 5.611561446391950980, 0.3551703448883988812, 2.456335125960209975 ) ) ;
#2416 = ORIENTED_EDGE ( 'NONE', *, *, #1006, .F. ) ;
#2417 = AXIS2_PLACEMENT_3D ( 'NONE', #2087, #1358, #1371 ) ;
#2418 = AXIS2_PLACEMENT_3D ( 'NONE', #1846, #614, #2977 ) ;
#2419 = CARTESIAN_POINT ( 'NONE',  ( 4.286263797015737088E-16, 0.4999999999999995559, -3.500000000000000444 ) ) ;
#2420 = DIRECTION ( 'NONE',  ( 0.000000000000000000, 0.000000000000000000, 1.000000000000000000 ) ) ;
#2421 = VERTEX_POINT ( 'NONE', #2414 ) ;
#2422 = CARTESIAN_POINT ( 'NONE',  ( 0.000000000000000000, 5.000000000000000000, 0.000000000000000000 ) ) ;
#2423 = VECTOR ( 'NONE', #2342, 1000.000000000000000 ) ;
#2424 = FACE_OUTER_BOUND ( 'NONE', #2523, .T. ) ;
#2425 = CARTESIAN_POINT ( 'NONE',  ( 0.000000000000000000, 5.000000000000000000, 0.000000000000000000 ) ) ;
#2426 = EDGE_CURVE ( 'NONE', #2522, #652, #3041, .T. ) ;
#2427 = CARTESIAN_POINT ( 'NONE',  ( 3.204049103964953460, 0.000000000000000000, 4.711917230267427925 ) ) ;
#2428 = AXIS2_PLACEMENT_3D ( 'NONE', #310, #2696, #2709 ) ;
#2429 = EDGE_CURVE ( 'NONE', #2389, #652, #1487, .T. ) ;
#2430 = AXIS2_PLACEMENT_3D ( 'NONE', #209, #1135, #2610 ) ;
#2431 = VERTEX_POINT ( 'NONE', #749 ) ;
#2432 = CARTESIAN_POINT ( 'NONE',  ( -5.618033988749894014, 4.000000000000000000, 2.475249289516570972 ) ) ;
#2433 = EDGE_CURVE ( 'NONE', #680, #1248, #2635, .T. ) ;
#2434 = DIRECTION ( 'NONE',  ( 0.000000000000000000, 0.000000000000000000, 1.000000000000000000 ) ) ;
#2435 = CIRCLE ( 'NONE', #2290, 0.5000000000000004441 ) ;
#2436 = VERTEX_POINT ( 'NONE', #2400 ) ;
#2437 = CIRCLE ( 'NONE', #1133, 2.000000000000000000 ) ;
#2438 = CARTESIAN_POINT ( 'NONE',  ( 0.000000000000000000, 0.4999999999999995559, 3.500000000000000444 ) ) ;
#2439 = CARTESIAN_POINT ( 'NONE',  ( -0.6180339887498957907, 0.5000000000000004441, 6.107961929543376023 ) ) ;
#2440 = ORIENTED_EDGE ( 'NONE', *, *, #1913, .T. ) ;
#2441 = TOROIDAL_SURFACE ( 'NONE', #3101, 1.888424968889633515, 0.5000000000000000000 ) ;
#2442 = CARTESIAN_POINT ( 'NONE',  ( -3.090169943749475845, 8.000000000000000000, -5.304716265998466795 ) ) ;
#2443 = CARTESIAN_POINT ( 'NONE',  ( 0.000000000000000000, 9.500000000000001776, 0.000000000000000000 ) ) ;
#2444 = TOROIDAL_SURFACE ( 'NONE', #1089, 1.500000000000000000, 0.5000000000000000000 ) ;
#2445 = DIRECTION ( 'NONE',  ( 0.000000000000000000, 1.000000000000000000, 0.000000000000000000 ) ) ;
#2446 = DIRECTION ( 'NONE',  ( 0.000000000000000000, 0.000000000000000000, 1.000000000000000000 ) ) ;
#2447 = ORIENTED_EDGE ( 'NONE', *, *, #1803, .T. ) ;
#2448 = EDGE_LOOP ( 'NONE', ( #2097, #299, #2764, #2093, #2116 ) ) ;
#2449 = CARTESIAN_POINT ( 'NONE',  ( 2.472135954999580054, 0.5000000000000004441, -3.402603233408158623 ) ) ;
#2450 = ADVANCED_FACE ( 'NONE', ( #264 ), #1831, .T. ) ;
#2451 = CARTESIAN_POINT ( 'NONE',  ( 5.618033988749894014, 0.5000000000000004441, 2.475249289516572748 ) ) ;
#2452 = VERTEX_POINT ( 'NONE', #250 ) ;
#2453 = ADVANCED_FACE ( 'NONE', ( #848 ), #2578, .T. ) ;
#2454 = CARTESIAN_POINT ( 'NONE',  ( 5.618033988749894903, 4.000000000000000000, -2.475249289516571416 ) ) ;
#2455 = DIRECTION ( 'NONE',  ( -0.000000000000000000, 1.000000000000000000, -0.000000000000000000 ) ) ;
#2456 = EDGE_LOOP ( 'NONE', ( #894, #1823, #2574, #3036, #1773 ) ) ;
#2457 = DIRECTION ( 'NONE',  ( 0.000000000000000000, 0.000000000000000000, 1.000000000000000000 ) ) ;
#2458 = DIRECTION ( 'NONE',  ( 0.000000000000000000, 1.000000000000000000, 0.000000000000000000 ) ) ;
#2459 = DIRECTION ( 'NONE',  ( 0.000000000000000000, 0.000000000000000000, -1.000000000000000000 ) ) ;
#2460 = CARTESIAN_POINT ( 'NONE',  ( 3.090169943749474513, 4.000000000000000000, -5.304716265998465907 ) ) ;
#2461 = VERTEX_POINT ( 'NONE', #2001 ) ;
#2462 = VERTEX_POINT ( 'NONE', #107 ) ;
#2463 = CARTESIAN_POINT ( 'NONE',  ( 0.000000000000000000, 9.500000000000001776, 0.000000000000000000 ) ) ;
#2464 = FACE_OUTER_BOUND ( 'NONE', #1297, .T. ) ;
#2465 = ORIENTED_EDGE ( 'NONE', *, *, #239, .F. ) ;
#2466 = CARTESIAN_POINT ( 'NONE',  ( 0.000000000000000000, 0.000000000000000000, 0.000000000000000000 ) ) ;
#2467 = EDGE_CURVE ( 'NONE', #1697, #987, #22, .T. ) ;
#2468 = VERTEX_POINT ( 'NONE', #2029 ) ;
#2469 = VECTOR ( 'NONE', #2963, 1000.000000000000000 ) ;
#2470 = CIRCLE ( 'NONE', #1115, 6.000000000000000888 ) ;
#2471 = LINE ( 'NONE', #2222, #2128 ) ;
#2472 = FACE_OUTER_BOUND ( 'NONE', #369, .T. ) ;
#2473 = CARTESIAN_POINT ( 'NONE',  ( 2.005033582113631585, 0.5000000000000000000, -4.782433878265023530 ) ) ;
#2474 = CARTESIAN_POINT ( 'NONE',  ( -6.488424968889628275, 0.000000000000000000, 4.389273659268069372E-15 ) ) ;
#2475 = VERTEX_POINT ( 'NONE', #1552 ) ;
#2476 = ORIENTED_EDGE ( 'NONE', *, *, #914, .F. ) ;
#2477 = DIRECTION ( 'NONE',  ( 0.000000000000000000, 0.000000000000000000, 1.000000000000000000 ) ) ;
#2478 = AXIS2_PLACEMENT_3D ( 'NONE', #295, #1231, #2934 ) ;
#2479 = CARTESIAN_POINT ( 'NONE',  ( -2.850000000000000977, 13.00000000000000178, -1.645448267190435132 ) ) ;
#2480 = ORIENTED_EDGE ( 'NONE', *, *, #1252, .T. ) ;
#2481 = CARTESIAN_POINT ( 'NONE',  ( -0.6180339887498941254, 8.000000000000000000, -6.107961929543376911 ) ) ;
#2482 = AXIS2_PLACEMENT_3D ( 'NONE', #132, #1272, #353 ) ;
#2483 = CARTESIAN_POINT ( 'NONE',  ( 5.999999999999999112, 0.5000000000000000000, 1.299678784931626030 ) ) ;
#2484 = EDGE_LOOP ( 'NONE', ( #1101, #1868, #1146, #3027 ) ) ;
#2485 = EDGE_CURVE ( 'NONE', #2346, #580, #3088, .T. ) ;
#2486 = AXIS2_PLACEMENT_3D ( 'NONE', #3032, #3094, #663 ) ;
#2487 = DIRECTION ( 'NONE',  ( 0.000000000000000000, 0.000000000000000000, -1.000000000000000000 ) ) ;
#2488 = DIRECTION ( 'NONE',  ( 0.000000000000000000, 1.000000000000000000, 0.000000000000000000 ) ) ;
#2489 = VECTOR ( 'NONE', #566, 1000.000000000000000 ) ;
#2490 = LINE ( 'NONE', #3003, #182 ) ;
#2491 = EDGE_CURVE ( 'NONE', #1497, #2461, #1676, .T. ) ;
#2492 = CARTESIAN_POINT ( 'NONE',  ( -0.1774652820545449816, 0.000000000000000000, -5.695313926306022623 ) ) ;
#2493 = ORIENTED_EDGE ( 'NONE', *, *, #419, .F. ) ;
#2494 = ORIENTED_EDGE ( 'NONE', *, *, #1178, .F. ) ;
#2495 = CARTESIAN_POINT ( 'NONE',  ( -6.000000000000000000, 0.5000000000000004441, 1.299678784931624032 ) ) ;
#2496 = VECTOR ( 'NONE', #1973, 1000.000000000000114 ) ;
#2497 = FACE_BOUND ( 'NONE', #2547, .T. ) ;
#2498 = ORIENTED_EDGE ( 'NONE', *, *, #1648, .T. ) ;
#2499 = DIRECTION ( 'NONE',  ( -0.000000000000000000, -1.000000000000000000, -0.000000000000000000 ) ) ;
#2500 = LINE ( 'NONE', #2250, #13 ) ;
#2501 = EDGE_LOOP ( 'NONE', ( #2052, #190, #3050, #703, #554 ) ) ;
#2502 = CARTESIAN_POINT ( 'NONE',  ( -4.854101966249685596, 4.000000000000000000, -3.526711513754837046 ) ) ;
#2503 = CARTESIAN_POINT ( 'NONE',  ( 0.6180339887498953466, 0.4999999999999995559, -6.107961929543376023 ) ) ;
#2504 = EDGE_CURVE ( 'NONE', #2167, #123, #921, .T. ) ;
#2505 = CARTESIAN_POINT ( 'NONE',  ( -5.618033988749895791, 0.4267584933182497764, 2.475249289516571860 ) ) ;
#2506 = PLANE ( 'NONE',  #33 ) ;
#2507 = ORIENTED_EDGE ( 'NONE', *, *, #2151, .T. ) ;
#2508 = ADVANCED_FACE ( 'NONE', ( #348 ), #1283, .T. ) ;
#2509 = ORIENTED_EDGE ( 'NONE', *, *, #320, .T. ) ;
#2510 = DIRECTION ( 'NONE',  ( 0.000000000000000000, 0.000000000000000000, -1.000000000000000000 ) ) ;
#2511 = CARTESIAN_POINT ( 'NONE',  ( 3.114930013133264897, 0.2288351917165015181, -5.218055616154757992 ) ) ;
#2512 = ORIENTED_EDGE ( 'NONE', *, *, #2319, .F. ) ;
#2513 = CARTESIAN_POINT ( 'NONE',  ( -5.618033988749894014, 0.5000000000000000000, 2.475249289516570972 ) ) ;
#2514 = FACE_OUTER_BOUND ( 'NONE', #2889, .T. ) ;
#2515 = ORIENTED_EDGE ( 'NONE', *, *, #2039, .T. ) ;
#2516 = AXIS2_PLACEMENT_3D ( 'NONE', #1906, #1876, #2360 ) ;
#2517 = CARTESIAN_POINT ( 'NONE',  ( 2.472135954999579610, 0.000000000000000000, 3.402603233408159955 ) ) ;
#2518 = DIRECTION ( 'NONE',  ( -0.5877852522924729151, 0.000000000000000000, -0.8090169943749475623 ) ) ;
#2519 = ADVANCED_FACE ( 'NONE', ( #2988 ), #2230, .T. ) ;
#2520 = CARTESIAN_POINT ( 'NONE',  ( -5.618033988749896679, 0.4267584933182487772, -2.475249289516571860 ) ) ;
#2521 = AXIS2_PLACEMENT_3D ( 'NONE', #3098, #940, #2858 ) ;
#2522 = VERTEX_POINT ( 'NONE', #2495 ) ;
#2523 = EDGE_LOOP ( 'NONE', ( #3104, #672, #424, #1405 ) ) ;
#2524 = CARTESIAN_POINT ( 'NONE',  ( 0.000000000000000000, 9.500000000000001776, 0.000000000000000000 ) ) ;
#2525 = CIRCLE ( 'NONE', #2722, 0.5000000000000000000 ) ;
#2526 = EDGE_CURVE ( 'NONE', #706, #580, #315, .T. ) ;
#2527 = DIRECTION ( 'NONE',  ( 0.000000000000000000, 0.000000000000000000, -1.000000000000000000 ) ) ;
#2528 = ORIENTED_EDGE ( 'NONE', *, *, #1783, .F. ) ;
#2529 = CARTESIAN_POINT ( 'NONE',  ( -6.000000000000000000, 8.000000000000000000, -0.0002741240126564580687 ) ) ;
#2530 = TOROIDAL_SURFACE ( 'NONE', #1170, 1.500000000000000000, 0.5000000000000000000 ) ;
#2531 = EDGE_CURVE ( 'NONE', #941, #1219, #175, .T. ) ;
#2532 = DIRECTION ( 'NONE',  ( -0.000000000000000000, -1.000000000000000000, -0.000000000000000000 ) ) ;
#2533 =( NAMED_UNIT ( * ) PLANE_ANGLE_UNIT ( ) SI_UNIT ( $, .RADIAN. ) );
#2534 = VECTOR ( 'NONE', #86, 1000.000000000000000 ) ;
#2535 = VERTEX_POINT ( 'NONE', #2971 ) ;
#2536 = PRODUCT_DEFINITION_FORMATION_WITH_SPECIFIED_SOURCE ( 'ANY', '', #2804, .NOT_KNOWN. ) ;
#2537 = DIRECTION ( 'NONE',  ( -1.000000000000000000, 0.000000000000000000, 0.000000000000000000 ) ) ;
#2538 = DIRECTION ( 'NONE',  ( -0.000000000000000000, -1.000000000000000000, -0.000000000000000000 ) ) ;
#2539 = CARTESIAN_POINT ( 'NONE',  ( -5.435664790456835149, 2.422514229147298970E-16, 2.052513690186627215 ) ) ;
#2540 = CARTESIAN_POINT ( 'NONE',  ( -3.096050862553825667, 0.3551721111143267273, -5.285610402931773422 ) ) ;
#2541 = CIRCLE ( 'NONE', #2589, 1.888424968889632849 ) ;
#2542 = ORIENTED_EDGE ( 'NONE', *, *, #2333, .F. ) ;
#2543 = AXIS2_PLACEMENT_3D ( 'NONE', #1083, #1814, #2053 ) ;
#2544 = VECTOR ( 'NONE', #2919, 1000.000000000000000 ) ;
#2545 = CARTESIAN_POINT ( 'NONE',  ( 5.776393143311804333E-19, 10.00000000000000178, -3.290896534380868932 ) ) ;
#2546 = AXIS2_PLACEMENT_3D ( 'NONE', #2396, #1184, #245 ) ;
#2547 = EDGE_LOOP ( 'NONE', ( #747, #2215 ) ) ;
#2548 = ADVANCED_FACE ( 'NONE', ( #1333 ), #1266, .T. ) ;
#2549 = DIRECTION ( 'NONE',  ( 0.000000000000000000, 1.000000000000000000, 0.000000000000000000 ) ) ;
#2550 = DIRECTION ( 'NONE',  ( 0.000000000000000000, -1.000000000000000000, 0.000000000000000000 ) ) ;
#2551 = ORIENTED_EDGE ( 'NONE', *, *, #841, .F. ) ;
#2552 = EDGE_CURVE ( 'NONE', #2346, #2964, #2229, .T. ) ;
#2553 = CARTESIAN_POINT ( 'NONE',  ( -5.249246066558449719, 0.5000000000000000000, -2.425375538429933808 ) ) ;
#2554 = CARTESIAN_POINT ( 'NONE',  ( 5.999999999999999112, 4.000000000000000000, 1.299678784931626030 ) ) ;
#2555 = DIRECTION ( 'NONE',  ( 0.000000000000000000, 0.000000000000000000, -1.000000000000000000 ) ) ;
#2556 = DIRECTION ( 'NONE',  ( 0.000000000000000000, 0.000000000000000000, 1.000000000000000000 ) ) ;
#2557 = ORIENTED_EDGE ( 'NONE', *, *, #2856, .F. ) ;
#2558 = FACE_OUTER_BOUND ( 'NONE', #3023, .T. ) ;
#2559 = EDGE_LOOP ( 'NONE', ( #1949, #1028, #629, #1243 ) ) ;
#2560 = CARTESIAN_POINT ( 'NONE',  ( -5.983646548284064615, 0.3551721111143275600, -1.311175907462104995 ) ) ;
#2561 = EDGE_CURVE ( 'NONE', #2535, #1762, #2180, .T. ) ;
#2562 = ORIENTED_EDGE ( 'NONE', *, *, #1119, .T. ) ;
#2563 = EDGE_CURVE ( 'NONE', #2212, #1542, #332, .T. ) ;
#2564 = CARTESIAN_POINT ( 'NONE',  ( 3.673940397442060361E-16, 0.4999999999999995559, 3.000000000000000444 ) ) ;
#2565 = CARTESIAN_POINT ( 'NONE',  ( -0.5470664545047320138, 0.2288381123894930314, 6.052406909577480398 ) ) ;
#2566 = DIRECTION ( 'NONE',  ( 0.000000000000000000, 1.000000000000000000, 0.000000000000000000 ) ) ;
#2567 = EDGE_CURVE ( 'NONE', #3, #1830, #1019, .T. ) ;
#2568 = DIRECTION ( 'NONE',  ( -0.000000000000000000, 1.000000000000000000, -0.000000000000000000 ) ) ;
#2569 = EDGE_LOOP ( 'NONE', ( #1274, #1538, #3013, #2793 ) ) ;
#2570 = CIRCLE ( 'NONE', #1366, 1.388424968889633515 ) ;
#2571 = AXIS2_PLACEMENT_3D ( 'NONE', #386, #1086, #2084 ) ;
#2572 = ADVANCED_BREP_SHAPE_REPRESENTATION ( 'knob', ( #1752, #2994 ), #832 ) ;
#2573 = DIRECTION ( 'NONE',  ( -5.204170427930421283E-15, 0.000000000000000000, 1.000000000000000000 ) ) ;
#2574 = ORIENTED_EDGE ( 'NONE', *, *, #2166, .F. ) ;
#2575 = CARTESIAN_POINT ( 'NONE',  ( -5.471405210026277999, 0.000000000000000000, -1.591169278614733118 ) ) ;
#2576 = AXIS2_PLACEMENT_3D ( 'NONE', #172, #640, #2096 ) ;
#2577 = EDGE_LOOP ( 'NONE', ( #133, #1948, #2542, #2779 ) ) ;
#2578 = TOROIDAL_SURFACE ( 'NONE', #1376, 1.500000000000000000, 0.5000000000000000000 ) ;
#2579 = VECTOR ( 'NONE', #591, 1000.000000000000000 ) ;
#2580 = FACE_OUTER_BOUND ( 'NONE', #932, .T. ) ;
#2581 = DIRECTION ( 'NONE',  ( 0.000000000000000000, 0.000000000000000000, -1.000000000000000000 ) ) ;
#2582 = ORIENTED_EDGE ( 'NONE', *, *, #108, .F. ) ;
#2583 = CARTESIAN_POINT ( 'NONE',  ( 0.000000000000000000, 8.000000000000000000, 0.000000000000000000 ) ) ;
#2584 = EDGE_CURVE ( 'NONE', #864, #346, #2035, .T. ) ;
#2585 = AXIS2_PLACEMENT_3D ( 'NONE', #753, #958, #241 ) ;
#2586 = CARTESIAN_POINT ( 'NONE',  ( 0.000000000000000000, 8.000000000000000000, 0.000000000000000000 ) ) ;
#2587 = DIRECTION ( 'NONE',  ( 0.000000000000000000, 0.000000000000000000, 1.000000000000000000 ) ) ;
#2588 = EDGE_CURVE ( 'NONE', #77, #1758, #670, .T. ) ;
#2589 = AXIS2_PLACEMENT_3D ( 'NONE', #2660, #1702, #1688 ) ;
#2590 = CARTESIAN_POINT ( 'NONE',  ( -6.000000000000000000, 8.000000000000000000, 1.949518177397437046 ) ) ;
#2591 = EDGE_LOOP ( 'NONE', ( #407, #2147, #1785, #2713, #3054, #1098 ) ) ;
#2592 = DIRECTION ( 'NONE',  ( 0.000000000000000000, 0.000000000000000000, 1.000000000000000000 ) ) ;
#2593 = VECTOR ( 'NONE', #977, 999.9999999999998863 ) ;
#2594 = DIRECTION ( 'NONE',  ( 0.000000000000000000, 0.000000000000000000, 1.000000000000000000 ) ) ;
#2595 = ORIENTED_EDGE ( 'NONE', *, *, #2794, .T. ) ;
#2596 = CARTESIAN_POINT ( 'NONE',  ( 5.249246066558447055, 4.000000000000000000, 3.813800507319573541 ) ) ;
#2597 = DIRECTION ( 'NONE',  ( -0.000000000000000000, -1.000000000000000000, -0.000000000000000000 ) ) ;
#2598 = ORIENTED_EDGE ( 'NONE', *, *, #2433, .F. ) ;
#2599 = DIRECTION ( 'NONE',  ( 0.000000000000000000, 1.000000000000000000, 0.000000000000000000 ) ) ;
#2600 = CARTESIAN_POINT ( 'NONE',  ( 0.000000000000000000, -2.168404344971008868E-16, 3.500000000000000444 ) ) ;
#2601 = ADVANCED_FACE ( 'NONE', ( #2472 ), #1569, .T. ) ;
#2602 = ORIENTED_EDGE ( 'NONE', *, *, #1648, .F. ) ;
#2603 = EDGE_CURVE ( 'NONE', #334, #431, #74, .T. ) ;
#2604 = FACE_OUTER_BOUND ( 'NONE', #1190, .T. ) ;
#2605 = ORIENTED_EDGE ( 'NONE', *, *, #451, .F. ) ;
#2606 = CARTESIAN_POINT ( 'NONE',  ( 5.471405210026240695, 0.000000000000000000, -1.591169278614752880 ) ) ;
#2607 = CARTESIAN_POINT ( 'NONE',  ( 0.000000000000000000, 5.500000000000000000, -2.000000000000000000 ) ) ;
#2608 = ORIENTED_EDGE ( 'NONE', *, *, #455, .F. ) ;
#2609 = DIRECTION ( 'NONE',  ( 0.000000000000000000, 0.000000000000000000, 1.000000000000000000 ) ) ;
#2610 = DIRECTION ( 'NONE',  ( 0.000000000000000000, 0.000000000000000000, -1.000000000000000000 ) ) ;
#2611 = ORIENTED_EDGE ( 'NONE', *, *, #1464, .T. ) ;
#2612 = PLANE ( 'NONE',  #585 ) ;
#2613 = DIRECTION ( 'NONE',  ( 0.000000000000000000, 0.000000000000000000, 1.000000000000000000 ) ) ;
#2614 = ORIENTED_EDGE ( 'NONE', *, *, #184, .F. ) ;
#2615 = EDGE_CURVE ( 'NONE', #202, #1335, #2832, .T. ) ;
#2616 = CIRCLE ( 'NONE', #1510, 0.4999999999999995559 ) ;
#2617 = CARTESIAN_POINT ( 'NONE',  ( 3.491193962152251196, 0.000000000000000000, -4.503294279096287767 ) ) ;
#2618 = ORIENTED_EDGE ( 'NONE', *, *, #1807, .F. ) ;
#2619 = CARTESIAN_POINT ( 'NONE',  ( 5.925232106481263195, 0.2288351917165018790, -1.350006623808281958 ) ) ;
#2620 = EDGE_CURVE ( 'NONE', #943, #1149, #508, .T. ) ;
#2621 = CIRCLE ( 'NONE', #917, 0.5000000000000000000 ) ;
#2622 = CARTESIAN_POINT ( 'NONE',  ( -4.336808689942017736E-16, 12.60231950488280717, 2.276824562219559311E-15 ) ) ;
#2623 = ORIENTED_EDGE ( 'NONE', *, *, #2976, .F. ) ;
#2624 = AXIS2_PLACEMENT_3D ( 'NONE', #487, #1472, #2434 ) ;
#2625 = EDGE_CURVE ( 'NONE', #1299, #2228, #2937, .T. ) ;
#2626 = DIRECTION ( 'NONE',  ( -0.000000000000000000, -1.000000000000000000, -0.000000000000000000 ) ) ;
#2627 = CARTESIAN_POINT ( 'NONE',  ( -0.3770374772377422801, 0.04266561872573267078, 5.906109848360444836 ) ) ;
#2628 = ORIENTED_EDGE ( 'NONE', *, *, #2426, .F. ) ;
#2629 = CARTESIAN_POINT ( 'NONE',  ( -0.6180339887498937923, 4.000000000000000000, -6.107961929543376911 ) ) ;
#2630 = VECTOR ( 'NONE', #1534, 1000.000000000000000 ) ;
#2631 = CARTESIAN_POINT ( 'NONE',  ( 2.005033582113633361, 4.000000000000000000, 6.170858847154662818 ) ) ;
#2632 = LINE ( 'NONE', #2664, #2246 ) ;
#2633 = EDGE_LOOP ( 'NONE', ( #2169, #1469, #218, #2582 ) ) ;
#2634 = VERTEX_POINT ( 'NONE', #1480 ) ;
#2635 = LINE ( 'NONE', #484, #875 ) ;
#2636 = CARTESIAN_POINT ( 'NONE',  ( -3.090169943749474513, 4.000000000000000000, -5.304716265998466795 ) ) ;
#2637 = EDGE_CURVE ( 'NONE', #1001, #1412, #56, .T. ) ;
#2638 = CIRCLE ( 'NONE', #3049, 1.388424968889633515 ) ;
#2639 = ORIENTED_EDGE ( 'NONE', *, *, #1488, .T. ) ;
#2640 = AXIS2_PLACEMENT_3D ( 'NONE', #1215, #759, #1465 ) ;
#2641 = CARTESIAN_POINT ( 'NONE',  ( -0.5083722566759446559, 0.1739746924858854293, -6.020907758908300877 ) ) ;
#2642 = CYLINDRICAL_SURFACE ( 'NONE', #3043, 1.388424968889633071 ) ;
#2643 = EDGE_CURVE ( 'NONE', #1219, #941, #2134, .T. ) ;
#2644 = ORIENTED_EDGE ( 'NONE', *, *, #2703, .F. ) ;
#2645 = CIRCLE ( 'NONE', #1593, 1.388424968889633959 ) ;
#2646 = CARTESIAN_POINT ( 'NONE',  ( -3.090169943749475845, 8.000000000000000000, -5.304716265998466795 ) ) ;
#2647 = DIRECTION ( 'NONE',  ( -0.000000000000000000, -1.000000000000000000, -0.000000000000000000 ) ) ;
#2648 = CARTESIAN_POINT ( 'NONE',  ( 2.605851779473019381, 13.00000000000000000, -9.719029607086154599 ) ) ;
#2649 = LINE ( 'NONE', #1308, #1187 ) ;
#2650 = EDGE_LOOP ( 'NONE', ( #453, #2803, #1899, #2948, #318 ) ) ;
#2651 = ORIENTED_EDGE ( 'NONE', *, *, #414, .T. ) ;
#2652 = CARTESIAN_POINT ( 'NONE',  ( 0.000000000000000000, 0.4999999999999995559, -3.000000000000000444 ) ) ;
#2653 = DIRECTION ( 'NONE',  ( -0.5877852522924728040, 0.000000000000000000, 0.8090169943749475623 ) ) ;
#2654 = ORIENTED_EDGE ( 'NONE', *, *, #1822, .T. ) ;
#2655 = EDGE_CURVE ( 'NONE', #123, #2167, #2086, .T. ) ;
#2656 = B_SPLINE_CURVE_WITH_KNOTS ( 'NONE', 1,
 ( #918, #1881 ),
 .UNSPECIFIED., .F., .F.,
 ( 2, 2 ),
 ( 0.000000000000000000, 0.9204639009765609448 ),
 .UNSPECIFIED. ) ;
#2657 = DIRECTION ( 'NONE',  ( 0.000000000000000000, 0.000000000000000000, -1.000000000000000000 ) ) ;
#2658 = DIRECTION ( 'NONE',  ( 0.9510565162951536422, 0.000000000000000000, -0.3090169943749472292 ) ) ;
#2659 = VERTEX_POINT ( 'NONE', #1494 ) ;
#2660 = CARTESIAN_POINT ( 'NONE',  ( -5.249246066558449719, 0.000000000000000000, -3.813800507319566879 ) ) ;
#2661 = ADVANCED_FACE ( 'NONE', ( #2223, #2678 ), #978, .T. ) ;
#2662 = DIRECTION ( 'NONE',  ( 0.000000000000000000, 0.000000000000000000, -1.000000000000000000 ) ) ;
#2663 = CARTESIAN_POINT ( 'NONE',  ( -3.024662993225436303, 8.000000000000000000, -13.07101425970504316 ) ) ;
#2664 = CARTESIAN_POINT ( 'NONE',  ( -6.000000000000000000, 8.000000000000000000, -1.299678784931624254 ) ) ;
#2665 = ADVANCED_FACE ( 'NONE', ( #1943 ), #2530, .T. ) ;
#2666 = ORIENTED_EDGE ( 'NONE', *, *, #589, .F. ) ;
#2667 = CARTESIAN_POINT ( 'NONE',  ( -5.249246066558447943, 0.5000000000000000000, 3.813800507319576205 ) ) ;
#2668 = CIRCLE ( 'NONE', #2267, 0.5000000000000004441 ) ;
#2669 = CARTESIAN_POINT ( 'NONE',  ( 3.708203932499370303, 8.000000000000000000, -5.103904850112238378 ) ) ;
#2670 = ORIENTED_EDGE ( 'NONE', *, *, #2283, .T. ) ;
#2671 = AXIS2_PLACEMENT_3D ( 'NONE', #705, #2124, #237 ) ;
#2672 = AXIS2_PLACEMENT_3D ( 'NONE', #1584, #2310, #2716 ) ;
#2673 = DIRECTION ( 'NONE',  ( 0.000000000000000000, 1.000000000000000000, 0.000000000000000000 ) ) ;
#2674 = EDGE_LOOP ( 'NONE', ( #3069, #2020, #150, #735 ) ) ;
#2675 = CARTESIAN_POINT ( 'NONE',  ( -3.708203932499371192, 8.000000000000000000, -5.103904850112238378 ) ) ;
#2676 = AXIS2_PLACEMENT_3D ( 'NONE', #1285, #2767, #364 ) ;
#2677 = CYLINDRICAL_SURFACE ( 'NONE', #621, 1.388424968889632627 ) ;
#2678 = FACE_BOUND ( 'NONE', #1132, .T. ) ;
#2679 = EDGE_CURVE ( 'NONE', #1310, #1847, #758, .T. ) ;
#2680 = DIRECTION ( 'NONE',  ( 0.000000000000000000, 0.000000000000000000, 1.000000000000000000 ) ) ;
#2681 = AXIS2_PLACEMENT_3D ( 'NONE', #43, #1463, #2952 ) ;
#2682 = FACE_OUTER_BOUND ( 'NONE', #376, .T. ) ;
#2683 = AXIS2_PLACEMENT_3D ( 'NONE', #573, #2789, #2254 ) ;
#2684 = ORIENTED_EDGE ( 'NONE', *, *, #2198, .F. ) ;
#2685 = ADVANCED_FACE ( 'NONE', ( #1991 ), #791, .F. ) ;
#2686 = ORIENTED_EDGE ( 'NONE', *, *, #1952, .F. ) ;
#2687 = DIRECTION ( 'NONE',  ( 0.000000000000000000, 1.000000000000000000, 0.000000000000000000 ) ) ;
#2688 = DIRECTION ( 'NONE',  ( -8.673617379884032514E-16, 0.000000000000000000, 1.000000000000000000 ) ) ;
#2689 = ORIENTED_EDGE ( 'NONE', *, *, #1913, .F. ) ;
#2690 = VECTOR ( 'NONE', #792, 1000.000000000000000 ) ;
#2691 = CARTESIAN_POINT ( 'NONE',  ( 5.249246066558447055, 0.000000000000000000, 3.813800507319573541 ) ) ;
#2692 = DIRECTION ( 'NONE',  ( 0.000000000000000000, -1.000000000000000000, 0.000000000000000000 ) ) ;
#2693 = ORIENTED_EDGE ( 'NONE', *, *, #1803, .F. ) ;
#2694 = AXIS2_PLACEMENT_3D ( 'NONE', #1353, #2312, #851 ) ;
#2695 = DIRECTION ( 'NONE',  ( 0.000000000000000000, 0.000000000000000000, 1.000000000000000000 ) ) ;
#2696 = DIRECTION ( 'NONE',  ( 0.000000000000000000, -1.000000000000000000, 0.000000000000000000 ) ) ;
#2697 = DIRECTION ( 'NONE',  ( 0.000000000000000000, 0.000000000000000000, 1.000000000000000000 ) ) ;
#2698 = EDGE_CURVE ( 'NONE', #2462, #334, #3025, .T. ) ;
#2699 = CARTESIAN_POINT ( 'NONE',  ( 2.005033582113633361, 0.5000000000000000000, 6.170858847154662818 ) ) ;
#2700 = ORIENTED_EDGE ( 'NONE', *, *, #436, .T. ) ;
#2701 = EDGE_LOOP ( 'NONE', ( #2069, #2605, #571, #1624 ) ) ;
#2702 = CARTESIAN_POINT ( 'NONE',  ( -9.164302907315526559E-16, 10.00000000000000178, 3.290896534380867600 ) ) ;
#2703 = EDGE_CURVE ( 'NONE', #1124, #1513, #1596, .T. ) ;
#2704 = CARTESIAN_POINT ( 'NONE',  ( -3.090169943749474957, 8.000000000000000000, -5.304716265998466795 ) ) ;
#2705 = VERTEX_POINT ( 'NONE', #1559 ) ;
#2706 = DIRECTION ( 'NONE',  ( 0.000000000000000000, 1.000000000000000000, 0.000000000000000000 ) ) ;
#2707 = ORIENTED_EDGE ( 'NONE', *, *, #837, .F. ) ;
#2708 = PLANE ( 'NONE',  #3004 ) ;
#2709 = DIRECTION ( 'NONE',  ( 0.000000000000000000, 0.000000000000000000, -1.000000000000000000 ) ) ;
#2710 = CARTESIAN_POINT ( 'NONE',  ( 3.631447287045102001, 1.677125235563514671E-16, 4.535289345605479028 ) ) ;
#2711 = DIRECTION ( 'NONE',  ( 0.000000000000000000, -0.000000000000000000, -1.000000000000000000 ) ) ;
#2712 = EDGE_LOOP ( 'NONE', ( #2244, #2232, #39, #2311 ) ) ;
#2713 = ORIENTED_EDGE ( 'NONE', *, *, #3031, .F. ) ;
#2714 = EDGE_CURVE ( 'NONE', #401, #1444, #1928, .T. ) ;
#2715 = CARTESIAN_POINT ( 'NONE',  ( 4.090169943749475401, 8.000000000000000000, -4.578173737993104453 ) ) ;
#2716 = DIRECTION ( 'NONE',  ( 0.8660254037844385966, 0.000000000000000000, 0.5000000000000000000 ) ) ;
#2717 = EDGE_LOOP ( 'NONE', ( #1459, #106, #2771, #1748 ) ) ;
#2718 = EDGE_CURVE ( 'NONE', #1636, #1564, #624, .T. ) ;
#2719 = CARTESIAN_POINT ( 'NONE',  ( -3.491193962152293384, 0.000000000000000000, -4.503294279096293096 ) ) ;
#2720 =( NAMED_UNIT ( * ) SI_UNIT ( $, .STERADIAN. ) SOLID_ANGLE_UNIT ( ) );
#2721 = ORIENTED_EDGE ( 'NONE', *, *, #1106, .F. ) ;
#2722 = AXIS2_PLACEMENT_3D ( 'NONE', #572, #524, #1990 ) ;
#2723 = CIRCLE ( 'NONE', #265, 1.888424968889633071 ) ;
#2724 = B_SPLINE_CURVE_WITH_KNOTS ( 'NONE', 3,
 ( #475, #306, #503, #1715, #1428, #1458, #1921, #2881 ),
 .UNSPECIFIED., .F., .F.,
 ( 4, 2, 2, 4 ),
 ( -4.634464675057535693E-06, 0.0004269327400344745480, 0.0006427163423892410816, 0.0008584999447440076151 ),
 .UNSPECIFIED. ) ;
#2725 = CARTESIAN_POINT ( 'NONE',  ( 5.249246066558447055, 0.5000000000000000000, 2.425375538429940026 ) ) ;
#2726 = DIRECTION ( 'NONE',  ( 0.000000000000000000, -1.000000000000000000, 0.000000000000000000 ) ) ;
#2727 = DIRECTION ( 'NONE',  ( -0.000000000000000000, -1.000000000000000000, -0.000000000000000000 ) ) ;
#2728 = AXIS2_PLACEMENT_3D ( 'NONE', #1109, #2262, #2065 ) ;
#2729 = LINE ( 'NONE', #1262, #2049 ) ;
#2730 = ORIENTED_EDGE ( 'NONE', *, *, #1783, .T. ) ;
#2731 = ORIENTED_EDGE ( 'NONE', *, *, #2718, .F. ) ;
#2732 = CARTESIAN_POINT ( 'NONE',  ( 4.000000000000000000, 0.5000000000000004441, -1.299678784931624920 ) ) ;
#2733 = AXIS2_PLACEMENT_3D ( 'NONE', #2260, #1736, #1754 ) ;
#2734 = FACE_OUTER_BOUND ( 'NONE', #2974, .T. ) ;
#2735 = ORIENTED_EDGE ( 'NONE', *, *, #3089, .F. ) ;
#2736 = LINE ( 'NONE', #584, #1587 ) ;
#2737 = ADVANCED_FACE ( 'NONE', ( #2305 ), #1091, .T. ) ;
#2738 = CARTESIAN_POINT ( 'NONE',  ( 1.854176754683271477, 8.000000000000000000, -5.706314799324301745 ) ) ;
#2739 = ORIENTED_EDGE ( 'NONE', *, *, #108, .T. ) ;
#2740 = CIRCLE ( 'NONE', #1183, 2.000000000000000000 ) ;
#2741 = EDGE_CURVE ( 'NONE', #2431, #50, #274, .T. ) ;
#2742 = FACE_OUTER_BOUND ( 'NONE', #2413, .T. ) ;
#2743 = DIRECTION ( 'NONE',  ( 0.000000000000000000, 0.000000000000000000, -1.000000000000000000 ) ) ;
#2744 = AXIS2_PLACEMENT_3D ( 'NONE', #794, #312, #2226 ) ;
#2745 = CARTESIAN_POINT ( 'NONE',  ( 2.849999999999998757, 10.00000000000000178, 1.645448267190434910 ) ) ;
#2746 = VECTOR ( 'NONE', #2118, 1000.000000000000114 ) ;
#2747 = AXIS2_PLACEMENT_3D ( 'NONE', #437, #2321, #1377 ) ;
#2748 = CARTESIAN_POINT ( 'NONE',  ( 0.6180339887498937923, 8.000000000000000000, 6.107961929543376911 ) ) ;
#2749 = ORIENTED_EDGE ( 'NONE', *, *, #151, .F. ) ;
#2750 = ORIENTED_EDGE ( 'NONE', *, *, #1106, .T. ) ;
#2751 = CARTESIAN_POINT ( 'NONE',  ( 2.472135954999580054, 0.5000000000000004441, -3.402603233408158623 ) ) ;
#2752 = CARTESIAN_POINT ( 'NONE',  ( 3.166495864056481757, 0.04266227390310761008, -4.999753748362760319 ) ) ;
#2753 = ORIENTED_EDGE ( 'NONE', *, *, #1252, .F. ) ;
#2754 = CARTESIAN_POINT ( 'NONE',  ( 0.000000000000000000, 8.000000000000000000, 0.000000000000000000 ) ) ;
#2755 = CARTESIAN_POINT ( 'NONE',  ( 6.488424968889625610, 4.000000000000000000, 1.640893499197501550E-15 ) ) ;
#2756 = DIRECTION ( 'NONE',  ( 1.000000000000000000, 0.000000000000000000, 0.000000000000000000 ) ) ;
#2757 = ORIENTED_EDGE ( 'NONE', *, *, #1066, .F. ) ;
#2758 = ADVANCED_FACE ( 'NONE', ( #2072 ), #1527, .F. ) ;
#2759 = DIRECTION ( 'NONE',  ( 0.000000000000000000, 0.000000000000000000, -1.000000000000000000 ) ) ;
#2760 = LINE ( 'NONE', #871, #1125 ) ;
#2761 = DIRECTION ( 'NONE',  ( 0.000000000000000000, 1.000000000000000000, 0.000000000000000000 ) ) ;
#2762 = EDGE_CURVE ( 'NONE', #3011, #742, #2238, .T. ) ;
#2763 = DIRECTION ( 'NONE',  ( 0.000000000000000000, 1.000000000000000000, 0.000000000000000000 ) ) ;
#2764 = ORIENTED_EDGE ( 'NONE', *, *, #2679, .F. ) ;
#2765 = ORIENTED_EDGE ( 'NONE', *, *, #2491, .T. ) ;
#2766 = DIRECTION ( 'NONE',  ( 0.000000000000000000, -0.000000000000000000, 1.000000000000000000 ) ) ;
#2767 = DIRECTION ( 'NONE',  ( 0.000000000000000000, 1.000000000000000000, 0.000000000000000000 ) ) ;
#2768 = ORIENTED_EDGE ( 'NONE', *, *, #1703, .T. ) ;
#2769 = LINE ( 'NONE', #612, #185 ) ;
#2770 = DIRECTION ( 'NONE',  ( 0.000000000000000000, 0.000000000000000000, 1.000000000000000000 ) ) ;
#2771 = ORIENTED_EDGE ( 'NONE', *, *, #1778, .T. ) ;
#2772 = CIRCLE ( 'NONE', #1413, 1.500000000000000000 ) ;
#2773 = CARTESIAN_POINT ( 'NONE',  ( 4.336808689942017736E-16, 8.000000000000000000, -4.205848896953068738 ) ) ;
#2774 = DIRECTION ( 'NONE',  ( 0.8090169943749476733, -0.000000000000000000, 0.5877852522924729151 ) ) ;
#2775 = CARTESIAN_POINT ( 'NONE',  ( -0.6180339887498944584, 8.000000000000000000, -6.107961929543376911 ) ) ;
#2776 = CARTESIAN_POINT ( 'NONE',  ( -5.471405210026239807, 0.000000000000000000, 1.591169278614756211 ) ) ;
#2777 = EDGE_CURVE ( 'NONE', #2659, #1077, #356, .T. ) ;
#2778 = CIRCLE ( 'NONE', #119, 4.578742812324486877 ) ;
#2779 = ORIENTED_EDGE ( 'NONE', *, *, #1483, .F. ) ;
#2780 = EDGE_CURVE ( 'NONE', #1966, #2389, #1040, .T. ) ;
#2781 = DIRECTION ( 'NONE',  ( -0.8660254037844387076, 0.000000000000000000, 0.4999999999999999445 ) ) ;
#2782 = ORIENTED_EDGE ( 'NONE', *, *, #2315, .T. ) ;
#2783 = CARTESIAN_POINT ( 'NONE',  ( 4.854101966249684708, 4.000000000000000000, -3.526711513754836602 ) ) ;
#2784 = AXIS2_PLACEMENT_3D ( 'NONE', #2013, #1030, #3009 ) ;
#2785 = DIRECTION ( 'NONE',  ( -1.000000000000000000, 0.000000000000000000, 0.000000000000000000 ) ) ;
#2786 = CIRCLE ( 'NONE', #1424, 6.000000000000000888 ) ;
#2787 = ORIENTED_EDGE ( 'NONE', *, *, #1836, .T. ) ;
#2788 = DIRECTION ( 'NONE',  ( 0.000000000000000000, 0.000000000000000000, -1.000000000000000000 ) ) ;
#2789 = DIRECTION ( 'NONE',  ( 0.000000000000000000, -1.000000000000000000, 0.000000000000000000 ) ) ;
#2790 = CARTESIAN_POINT ( 'NONE',  ( -4.090169943749475401, 0.4267584933182491658, -4.578173737993104453 ) ) ;
#2791 = DIRECTION ( 'NONE',  ( -0.8660254037844385966, 0.000000000000000000, -0.5000000000000001110 ) ) ;
#2792 = VECTOR ( 'NONE', #697, 1000.000000000000114 ) ;
#2793 = ORIENTED_EDGE ( 'NONE', *, *, #2819, .T. ) ;
#2794 = EDGE_CURVE ( 'NONE', #1477, #706, #2760, .T. ) ;
#2795 = DIRECTION ( 'NONE',  ( -0.000000000000000000, -1.000000000000000000, -0.000000000000000000 ) ) ;
#2796 = VECTOR ( 'NONE', #2808, 1000.000000000000000 ) ;
#2797 = VECTOR ( 'NONE', #2043, 1000.000000000000000 ) ;
#2798 = ORIENTED_EDGE ( 'NONE', *, *, #2679, .T. ) ;
#2799 = DIRECTION ( 'NONE',  ( -1.874127354570826958E-15, 0.000000000000000000, 1.000000000000000000 ) ) ;
#2800 = CARTESIAN_POINT ( 'NONE',  ( -2.005033582113633805, 4.000000000000000000, 6.170858847154662818 ) ) ;
#2801 = ADVANCED_FACE ( 'NONE', ( #2022 ), #1833, .T. ) ;
#2802 = DIRECTION ( 'NONE',  ( -0.9510565162951536422, 0.000000000000000000, 0.3090169943749472292 ) ) ;
#2803 = ORIENTED_EDGE ( 'NONE', *, *, #1932, .F. ) ;
#2804 = PRODUCT ( 'knob', 'knob', '', ( #1052 ) ) ;
#2805 = CARTESIAN_POINT ( 'NONE',  ( 0.000000000000000000, 0.4999999999999995559, 0.000000000000000000 ) ) ;
#2806 = CARTESIAN_POINT ( 'NONE',  ( 2.005033582113631585, 0.000000000000000000, -6.170858847154656601 ) ) ;
#2807 = CARTESIAN_POINT ( 'NONE',  ( 0.000000000000000000, 4.000000000000000000, 0.000000000000000000 ) ) ;
#2808 = DIRECTION ( 'NONE',  ( -0.000000000000000000, 1.000000000000000000, 0.000000000000000000 ) ) ;
#2809 = EDGE_LOOP ( 'NONE', ( #598, #303 ) ) ;
#2810 = CARTESIAN_POINT ( 'NONE',  ( 5.776393143311804333E-19, 13.00000000000000178, -3.290896534380868932 ) ) ;
#2811 = ORIENTED_EDGE ( 'NONE', *, *, #2561, .T. ) ;
#2812 = CARTESIAN_POINT ( 'NONE',  ( -6.000000000000000000, 8.000000000000000000, 1.299678784931624032 ) ) ;
#2813 =( LENGTH_UNIT ( ) NAMED_UNIT ( * ) SI_UNIT ( .MILLI., .METRE. ) );
#2814 = EDGE_CURVE ( 'NONE', #915, #611, #1379, .T. ) ;
#2815 = EDGE_LOOP ( 'NONE', ( #2183, #2027, #1890, #2109 ) ) ;
#2816 = B_SPLINE_CURVE_WITH_KNOTS ( 'NONE', 3,
 ( #1879, #2790, #2104, #2117, #1864, #433, #650, #417 ),
 .UNSPECIFIED., .F., .F.,
 ( 4, 2, 2, 4 ),
 ( 0.000000000000000000, 0.0002162790524824318870, 0.0004325581049648637741, 0.0008651162099297275481 ),
 .UNSPECIFIED. ) ;
#2817 = PLANE ( 'NONE',  #1870 ) ;
#2818 = DIRECTION ( 'NONE',  ( -0.000000000000000000, -1.000000000000000000, -0.000000000000000000 ) ) ;
#2819 = EDGE_CURVE ( 'NONE', #2382, #1342, #2834, .T. ) ;
#2820 = VERTEX_POINT ( 'NONE', #1055 ) ;
#2821 = DIRECTION ( 'NONE',  ( -0.000000000000000000, -1.000000000000000000, -0.000000000000000000 ) ) ;
#2822 = DIRECTION ( 'NONE',  ( -0.000000000000000000, -1.000000000000000000, -0.000000000000000000 ) ) ;
#2823 = ORIENTED_EDGE ( 'NONE', *, *, #665, .F. ) ;
#2824 = VECTOR ( 'NONE', #85, 1000.000000000000000 ) ;
#2825 = AXIS2_PLACEMENT_3D ( 'NONE', #2100, #176, #1130 ) ;
#2826 = LINE ( 'NONE', #1421, #617 ) ;
#2827 = ORIENTED_EDGE ( 'NONE', *, *, #308, .T. ) ;
#2828 = CARTESIAN_POINT ( 'NONE',  ( -5.883321866990235627, 0.1739778916442670798, -1.377070396314062029 ) ) ;
#2829 = VECTOR ( 'NONE', #1631, 1000.000000000000114 ) ;
#2830 = DIRECTION ( 'NONE',  ( 0.000000000000000000, -1.000000000000000000, 0.000000000000000000 ) ) ;
#2831 = ORIENTED_EDGE ( 'NONE', *, *, #1778, .F. ) ;
#2832 = CIRCLE ( 'NONE', #1880, 0.5000000000000000000 ) ;
#2833 = EDGE_CURVE ( 'NONE', #652, #307, #1224, .T. ) ;
#2834 = CIRCLE ( 'NONE', #2037, 3.000000000000000444 ) ;
#2835 = DIRECTION ( 'NONE',  ( 0.000000000000000000, 1.000000000000000000, 0.000000000000000000 ) ) ;
#2836 = DIRECTION ( 'NONE',  ( 0.000000000000000000, 0.000000000000000000, 1.000000000000000000 ) ) ;
#2837 = ORIENTED_EDGE ( 'NONE', *, *, #1270, .T. ) ;
#2838 = DIRECTION ( 'NONE',  ( 0.000000000000000000, 0.000000000000000000, 1.000000000000000000 ) ) ;
#2839 = EDGE_CURVE ( 'NONE', #1564, #1152, #1629, .T. ) ;
#2840 = CARTESIAN_POINT ( 'NONE',  ( -3.090169943749472292, 8.000000000000000000, 5.304716265998467684 ) ) ;
#2841 = CIRCLE ( 'NONE', #1478, 3.500000000000000444 ) ;
#2842 = ORIENTED_EDGE ( 'NONE', *, *, #244, .F. ) ;
#2843 = VECTOR ( 'NONE', #460, 1000.000000000000000 ) ;
#2844 = CARTESIAN_POINT ( 'NONE',  ( 3.673940397442060361E-16, 5.000000000000000000, 3.000000000000000444 ) ) ;
#2845 = EDGE_LOOP ( 'NONE', ( #1592, #397, #1490, #1038, #193 ) ) ;
#2846 = DIRECTION ( 'NONE',  ( -0.000000000000000000, -1.000000000000000000, -0.000000000000000000 ) ) ;
#2847 = CIRCLE ( 'NONE', #1435, 6.000000000000000888 ) ;
#2848 = AXIS2_PLACEMENT_3D ( 'NONE', #1200, #2906, #2164 ) ;
#2849 = FACE_OUTER_BOUND ( 'NONE', #1557, .T. ) ;
#2850 = ORIENTED_EDGE ( 'NONE', *, *, #1620, .T. ) ;
#2851 = DIRECTION ( 'NONE',  ( -0.8660254037844385966, 0.000000000000000000, -0.5000000000000001110 ) ) ;
#2852 = ORIENTED_EDGE ( 'NONE', *, *, #1155, .T. ) ;
#2853 = ADVANCED_FACE ( 'NONE', ( #153 ), #445, .F. ) ;
#2854 = CARTESIAN_POINT ( 'NONE',  ( -9.164302907315526559E-16, 13.00000000000000178, 3.290896534380867600 ) ) ;
#2855 = DIRECTION ( 'NONE',  ( 0.000000000000000000, 0.000000000000000000, -1.000000000000000000 ) ) ;
#2856 = EDGE_CURVE ( 'NONE', #1922, #2160, #674, .T. ) ;
#2857 = ORIENTED_EDGE ( 'NONE', *, *, #320, .F. ) ;
#2858 = DIRECTION ( 'NONE',  ( 0.000000000000000000, 0.000000000000000000, 1.000000000000000000 ) ) ;
#2859 = ADVANCED_FACE ( 'NONE', ( #1623 ), #1401, .T. ) ;
#2860 = VERTEX_POINT ( 'NONE', #931 ) ;
#2861 = DIRECTION ( 'NONE',  ( 0.000000000000000000, 1.000000000000000000, 0.000000000000000000 ) ) ;
#2862 = DIRECTION ( 'NONE',  ( 0.000000000000000000, 1.000000000000000000, 0.000000000000000000 ) ) ;
#2863 = ORIENTED_EDGE ( 'NONE', *, *, #1374, .T. ) ;
#2864 = CARTESIAN_POINT ( 'NONE',  ( -0.2721263771701207812, 2.325105440213054431E-16, -5.803637314805165204 ) ) ;
#2865 = DIRECTION ( 'NONE',  ( 0.000000000000000000, 1.000000000000000000, 0.000000000000000000 ) ) ;
#2866 = EDGE_LOOP ( 'NONE', ( #1430, #2863, #498, #1701 ) ) ;
#2867 = FACE_OUTER_BOUND ( 'NONE', #1957, .T. ) ;
#2868 = CARTESIAN_POINT ( 'NONE',  ( -5.361725633893479781, 0.000000000000000000, 1.928728304443003250 ) ) ;
#2869 = CARTESIAN_POINT ( 'NONE',  ( 3.204049103964953016, 0.000000000000000000, -4.711917230267464340 ) ) ;
#2870 = EDGE_CURVE ( 'NONE', #2389, #1523, #1329, .T. ) ;
#2871 = AXIS2_PLACEMENT_3D ( 'NONE', #540, #322, #18 ) ;
#2872 = ORIENTED_EDGE ( 'NONE', *, *, #2931, .T. ) ;
#2873 = ORIENTED_EDGE ( 'NONE', *, *, #188, .F. ) ;
#2874 = CARTESIAN_POINT ( 'NONE',  ( -5.618033988749894014, 4.000000000000000000, 2.475249289516570972 ) ) ;
#2875 = CIRCLE ( 'NONE', #1772, 2.000000000000000000 ) ;
#2876 = EDGE_CURVE ( 'NONE', #1523, #1792, #2335, .T. ) ;
#2877 = CARTESIAN_POINT ( 'NONE',  ( 1.270534039290119081E-16, 12.60231950488280717, -4.578742812324486877 ) ) ;
#2878 = ORIENTED_EDGE ( 'NONE', *, *, #2912, .F. ) ;
#2879 = AXIS2_PLACEMENT_3D ( 'NONE', #893, #1884, #408 ) ;
#2880 = CARTESIAN_POINT ( 'NONE',  ( 5.618033988749892238, 4.000000000000000000, 2.475249289516574525 ) ) ;
#2881 = CARTESIAN_POINT ( 'NONE',  ( 5.618033988749894903, 0.5000000000000000000, -2.475249289516571416 ) ) ;
#2882 = ORIENTED_EDGE ( 'NONE', *, *, #552, .T. ) ;
#2883 = DIRECTION ( 'NONE',  ( 0.000000000000000000, 1.000000000000000000, 0.000000000000000000 ) ) ;
#2884 = CARTESIAN_POINT ( 'NONE',  ( 0.000000000000000000, 4.000000000000000000, 0.000000000000000000 ) ) ;
#2885 = CARTESIAN_POINT ( 'NONE',  ( 4.408782198729067403, 13.00000000000000178, -0.9014652096280241222 ) ) ;
#2886 = CIRCLE ( 'NONE', #1225, 0.5000000000000000000 ) ;
#2887 = CARTESIAN_POINT ( 'NONE',  ( 0.000000000000000000, 10.00000000000000178, 0.000000000000000000 ) ) ;
#2888 = VERTEX_POINT ( 'NONE', #945 ) ;
#2889 = EDGE_LOOP ( 'NONE', ( #2878, #675, #60, #2465, #2011 ) ) ;
#2890 = ADVANCED_FACE ( 'NONE', ( #661 ), #2317, .F. ) ;
#2891 = FACE_OUTER_BOUND ( 'NONE', #834, .T. ) ;
#2892 = AXIS2_PLACEMENT_3D ( 'NONE', #1348, #2023, #1789 ) ;
#2893 = DIRECTION ( 'NONE',  ( 0.4999999999999998335, 0.000000000000000000, 0.8660254037844388186 ) ) ;
#2894 = VECTOR ( 'NONE', #1318, 1000.000000000000114 ) ;
#2895 = ORIENTED_EDGE ( 'NONE', *, *, #1087, .F. ) ;
#2896 = ADVANCED_FACE ( 'NONE', ( #458 ), #1174, .T. ) ;
#2897 = CARTESIAN_POINT ( 'NONE',  ( 5.999999999999999112, 0.5000000000000000000, 1.299678784931626030 ) ) ;
#2898 = CARTESIAN_POINT ( 'NONE',  ( -6.211712617985114981, 13.00000000000000000, -7.916099187830109685 ) ) ;
#2899 = ORIENTED_EDGE ( 'NONE', *, *, #1060, .F. ) ;
#2900 = ADVANCED_FACE ( 'NONE', ( #1849 ), #1882, .T. ) ;
#2901 = TOROIDAL_SURFACE ( 'NONE', #1540, 1.500000000000000000, 0.5000000000000000000 ) ;
#2902 = FACE_OUTER_BOUND ( 'NONE', #1533, .T. ) ;
#2903 = AXIS2_PLACEMENT_3D ( 'NONE', #1945, #963, #2209 ) ;
#2904 = DIRECTION ( 'NONE',  ( 0.000000000000000000, 1.000000000000000000, 0.000000000000000000 ) ) ;
#2905 = CARTESIAN_POINT ( 'NONE',  ( -5.833338302527105945, 8.000000000000000000, -1.404337654650829048 ) ) ;
#2906 = DIRECTION ( 'NONE',  ( -0.000000000000000000, -1.000000000000000000, -0.000000000000000000 ) ) ;
#2907 = ORIENTED_EDGE ( 'NONE', *, *, #471, .T. ) ;
#2908 = ORIENTED_EDGE ( 'NONE', *, *, #2504, .F. ) ;
#2909 = CARTESIAN_POINT ( 'NONE',  ( -4.000000000000000000, 0.5000000000000004441, 1.299678784931623809 ) ) ;
#2910 = CARTESIAN_POINT ( 'NONE',  ( -3.708203932499371192, 8.000000000000000000, -5.103904850112238378 ) ) ;
#2911 = ORIENTED_EDGE ( 'NONE', *, *, #793, .T. ) ;
#2912 = EDGE_CURVE ( 'NONE', #987, #880, #2088, .T. ) ;
#2913 = CARTESIAN_POINT ( 'NONE',  ( 5.925232106481264083, 0.2288351917165018234, 1.350006623808285289 ) ) ;
#2914 = CARTESIAN_POINT ( 'NONE',  ( -5.833338302527105945, 8.000000000000000000, -1.404337654650829048 ) ) ;
#2915 = ORIENTED_EDGE ( 'NONE', *, *, #92, .F. ) ;
#2916 = DIRECTION ( 'NONE',  ( -0.000000000000000000, -1.000000000000000000, -0.000000000000000000 ) ) ;
#2917 = EDGE_CURVE ( 'NONE', #1412, #2860, #226, .T. ) ;
#2918 = CARTESIAN_POINT ( 'NONE',  ( 6.488424968889625610, 0.000000000000000000, 1.640893499197501550E-15 ) ) ;
#2919 = DIRECTION ( 'NONE',  ( -0.000000000000000000, 1.000000000000000000, -0.000000000000000000 ) ) ;
#2920 = DIRECTION ( 'NONE',  ( 0.000000000000000000, 1.000000000000000000, 0.000000000000000000 ) ) ;
#2921 = ORIENTED_EDGE ( 'NONE', *, *, #1026, .T. ) ;
#2922 = DIRECTION ( 'NONE',  ( 0.000000000000000000, 0.000000000000000000, 1.000000000000000000 ) ) ;
#2923 = VECTOR ( 'NONE', #2851, 1000.000000000000000 ) ;
#2924 = CARTESIAN_POINT ( 'NONE',  ( 5.500530485021321248, 0.04266227390310776274, 2.183666179777808303 ) ) ;
#2925 = ORIENTED_EDGE ( 'NONE', *, *, #534, .T. ) ;
#2926 = VECTOR ( 'NONE', #266, 1000.000000000000000 ) ;
#2927 = VECTOR ( 'NONE', #3052, 1000.000000000000114 ) ;
#2928 = CARTESIAN_POINT ( 'NONE',  ( 5.361725633893461129, 0.000000000000000000, 1.928728304442966390 ) ) ;
#2929 = DIRECTION ( 'NONE',  ( 0.000000000000000000, 0.000000000000000000, 1.000000000000000000 ) ) ;
#2930 = ORIENTED_EDGE ( 'NONE', *, *, #2615, .T. ) ;
#2931 = EDGE_CURVE ( 'NONE', #1575, #28, #772, .T. ) ;
#2932 = TOROIDAL_SURFACE ( 'NONE', #1724, 1.888424968889632849, 0.5000000000000000000 ) ;
#2933 = CARTESIAN_POINT ( 'NONE',  ( 1.322157613487682753E-17, 8.000000000000000000, -6.308773345429603552 ) ) ;
#2934 = DIRECTION ( 'NONE',  ( 0.000000000000000000, -0.000000000000000000, 1.000000000000000000 ) ) ;
#2935 = DIRECTION ( 'NONE',  ( 0.000000000000000000, 0.000000000000000000, 1.000000000000000000 ) ) ;
#2936 = EDGE_CURVE ( 'NONE', #1152, #1335, #1835, .T. ) ;
#2937 = CIRCLE ( 'NONE', #2681, 1.388424968889633071 ) ;
#2938 = FACE_OUTER_BOUND ( 'NONE', #991, .T. ) ;
#2939 = CIRCLE ( 'NONE', #1580, 1.388424968889633515 ) ;
#2940 = EDGE_LOOP ( 'NONE', ( #898, #61, #609, #350 ) ) ;
#2941 = ORIENTED_EDGE ( 'NONE', *, *, #1450, .F. ) ;
#2942 = DIRECTION ( 'NONE',  ( 0.000000000000000000, 0.000000000000000000, 1.000000000000000000 ) ) ;
#2943 = CARTESIAN_POINT ( 'NONE',  ( -6.000000000000000000, 0.5000000000000004441, 1.299678784931624032 ) ) ;
#2944 = ORIENTED_EDGE ( 'NONE', *, *, #1354, .T. ) ;
#2945 = VECTOR ( 'NONE', #2192, 1000.000000000000000 ) ;
#2946 = DIRECTION ( 'NONE',  ( 0.8660254037844387076, 0.000000000000000000, -0.4999999999999997780 ) ) ;
#2947 = LINE ( 'NONE', #2205, #1786 ) ;
#2948 = ORIENTED_EDGE ( 'NONE', *, *, #2584, .T. ) ;
#2949 = AXIS2_PLACEMENT_3D ( 'NONE', #577, #1042, #2025 ) ;
#2950 = CIRCLE ( 'NONE', #235, 6.000000000000000888 ) ;
#2951 = LINE ( 'NONE', #790, #2824 ) ;
#2952 = DIRECTION ( 'NONE',  ( 0.000000000000000000, 0.000000000000000000, 1.000000000000000000 ) ) ;
#2953 = EDGE_CURVE ( 'NONE', #3011, #2535, #476, .T. ) ;
#2954 = AXIS2_PLACEMENT_3D ( 'NONE', #169, #198, #1433 ) ;
#2955 = DIRECTION ( 'NONE',  ( 0.000000000000000000, -0.000000000000000000, -1.000000000000000000 ) ) ;
#2956 = CARTESIAN_POINT ( 'NONE',  ( -0.6180339887498971230, 4.000000000000000000, 6.107961929543375135 ) ) ;
#2957 = EDGE_CURVE ( 'NONE', #210, #409, #2332, .T. ) ;
#2958 = EDGE_LOOP ( 'NONE', ( #2512, #2480, #1264, #1452 ) ) ;
#2959 = ORIENTED_EDGE ( 'NONE', *, *, #1687, .T. ) ;
#2960 = DIRECTION ( 'NONE',  ( -0.000000000000000000, 1.000000000000000000, -0.000000000000000000 ) ) ;
#2961 = DIRECTION ( 'NONE',  ( 0.000000000000000000, -1.000000000000000000, 0.000000000000000000 ) ) ;
#2962 = EDGE_LOOP ( 'NONE', ( #1286, #2509, #2644, #2494, #11, #2684 ) ) ;
#2963 = DIRECTION ( 'NONE',  ( -0.000000000000000000, 1.000000000000000000, -0.000000000000000000 ) ) ;
#2964 = VERTEX_POINT ( 'NONE', #1387 ) ;
#2965 = CARTESIAN_POINT ( 'NONE',  ( -2.005033582113637802, 4.000000000000000000, -6.170858847154655713 ) ) ;
#2966 = CARTESIAN_POINT ( 'NONE',  ( 0.1774652820545131182, 0.000000000000000000, -5.695313926305995089 ) ) ;
#2967 = CARTESIAN_POINT ( 'NONE',  ( 6.000000000000000000, 8.000000000000000000, -1.949518177397436602 ) ) ;
#2968 = DIRECTION ( 'NONE',  ( 0.000000000000000000, 1.000000000000000000, 0.000000000000000000 ) ) ;
#2969 = EDGE_LOOP ( 'NONE', ( #850, #2349, #1436, #1893, #114 ) ) ;
#2970 = ORIENTED_EDGE ( 'NONE', *, *, #1525, .F. ) ;
#2971 = CARTESIAN_POINT ( 'NONE',  ( -0.1774652820545181975, 0.000000000000000000, 5.695313926305994201 ) ) ;
#2972 = EDGE_CURVE ( 'NONE', #690, #2462, #1731, .T. ) ;
#2973 = DIRECTION ( 'NONE',  ( 0.000000000000000000, -1.000000000000000000, 0.000000000000000000 ) ) ;
#2974 = EDGE_LOOP ( 'NONE', ( #482, #178, #2101, #1053 ) ) ;
#2975 = FACE_OUTER_BOUND ( 'NONE', #547, .T. ) ;
#2976 = EDGE_CURVE ( 'NONE', #927, #1181, #2939, .T. ) ;
#2977 = DIRECTION ( 'NONE',  ( 0.000000000000000000, -0.000000000000000000, -1.000000000000000000 ) ) ;
#2978 = ORIENTED_EDGE ( 'NONE', *, *, #1845, .T. ) ;
#2979 = AXIS2_PLACEMENT_3D ( 'NONE', #1306, #2268, #648 ) ;
#2980 = AXIS2_PLACEMENT_3D ( 'NONE', #692, #2830, #1617 ) ;
#2981 = CARTESIAN_POINT ( 'NONE',  ( -5.249246066558447943, 4.000000000000000000, 3.813800507319576205 ) ) ;
#2982 = CARTESIAN_POINT ( 'NONE',  ( -5.249246066558447943, 0.5000000000000000000, 3.813800507319576205 ) ) ;
#2983 = CARTESIAN_POINT ( 'NONE',  ( -5.500533269255459601, 0.04266561872573267772, 2.183672263403064306 ) ) ;
#2984 = CARTESIAN_POINT ( 'NONE',  ( 5.249246066558446167, 0.000000000000000000, -1.925375538429935807 ) ) ;
#2985 = VERTEX_POINT ( 'NONE', #291 ) ;
#2986 = AXIS2_PLACEMENT_3D ( 'NONE', #2449, #2687, #2922 ) ;
#2987 = VERTEX_POINT ( 'NONE', #2159 ) ;
#2988 = FACE_OUTER_BOUND ( 'NONE', #2188, .T. ) ;
#2989 = AXIS2_PLACEMENT_3D ( 'NONE', #2517, #3000, #805 ) ;
#2990 = CARTESIAN_POINT ( 'NONE',  ( -2.472135954999577390, 8.000000000000000000, 3.402603233408160399 ) ) ;
#2991 = EDGE_CURVE ( 'NONE', #1332, #346, #225, .T. ) ;
#2992 = ORIENTED_EDGE ( 'NONE', *, *, #284, .T. ) ;
#2993 = DIRECTION ( 'NONE',  ( 0.000000000000000000, -1.000000000000000000, 0.000000000000000000 ) ) ;
#2994 = AXIS2_PLACEMENT_3D ( 'NONE', #2466, #83, #2756 ) ;
#2995 = PLANE ( 'NONE',  #616 ) ;
#2996 = ADVANCED_FACE ( 'NONE', ( #990 ), #288, .T. ) ;
#2997 = ORIENTED_EDGE ( 'NONE', *, *, #2637, .T. ) ;
#2998 = CIRCLE ( 'NONE', #138, 1.388424968889633071 ) ;
#2999 = CARTESIAN_POINT ( 'NONE',  ( 3.491193962152251196, 0.000000000000000000, -4.503294279096287767 ) ) ;
#3000 = DIRECTION ( 'NONE',  ( -0.000000000000000000, -1.000000000000000000, -0.000000000000000000 ) ) ;
#3001 = ADVANCED_FACE ( 'NONE', ( #19 ), #627, .T. ) ;
#3002 = VECTOR ( 'NONE', #2282, 1000.000000000000000 ) ;
#3003 = CARTESIAN_POINT ( 'NONE',  ( 5.999999999999999112, 8.000000000000000000, 1.949518177397438601 ) ) ;
#3004 = AXIS2_PLACEMENT_3D ( 'NONE', #2207, #100, #1054 ) ;
#3005 = TOROIDAL_SURFACE ( 'NONE', #1644, 1.888424968889633959, 0.5000000000000000000 ) ;
#3006 = CARTESIAN_POINT ( 'NONE',  ( 5.471405210026275334, 0.000000000000000000, 1.591169278614740445 ) ) ;
#3007 = ORIENTED_EDGE ( 'NONE', *, *, #49, .T. ) ;
#3008 = EDGE_LOOP ( 'NONE', ( #2557, #625, #3073, #2831 ) ) ;
#3009 = DIRECTION ( 'NONE',  ( 0.000000000000000000, 0.000000000000000000, 1.000000000000000000 ) ) ;
#3010 = CARTESIAN_POINT ( 'NONE',  ( 6.000000000000000000, 4.000000000000000000, 1.334732470891312880E-15 ) ) ;
#3011 = VERTEX_POINT ( 'NONE', #2439 ) ;
#3012 = DIRECTION ( 'NONE',  ( 0.000000000000000000, 0.000000000000000000, 1.000000000000000000 ) ) ;
#3013 = ORIENTED_EDGE ( 'NONE', *, *, #1127, .T. ) ;
#3014 = EDGE_CURVE ( 'NONE', #2362, #796, #2786, .T. ) ;
#3015 = CARTESIAN_POINT ( 'NONE',  ( 4.090169943749475401, 0.5000000000000004441, -4.578173737993104453 ) ) ;
#3016 = CARTESIAN_POINT ( 'NONE',  ( 4.000000000000000000, 0.5000000000000004441, -1.299678784931624920 ) ) ;
#3017 = DIRECTION ( 'NONE',  ( 0.9510565162951536422, 0.000000000000000000, -0.3090169943749472292 ) ) ;
#3018 = EDGE_CURVE ( 'NONE', #853, #64, #1700, .T. ) ;
#3019 = CARTESIAN_POINT ( 'NONE',  ( -5.435664790457233053, 1.880413142904546506E-16, -2.052513690186384299 ) ) ;
#3020 = ORIENTED_EDGE ( 'NONE', *, *, #656, .T. ) ;
#3021 = EDGE_LOOP ( 'NONE', ( #1095, #1953, #2493, #233, #2276 ) ) ;
#3022 = DIRECTION ( 'NONE',  ( 0.000000000000000000, -1.000000000000000000, 0.000000000000000000 ) ) ;
#3023 = EDGE_LOOP ( 'NONE', ( #2004, #1779, #2941, #1350 ) ) ;
#3024 = LINE ( 'NONE', #529, #1185 ) ;
#3025 = B_SPLINE_CURVE_WITH_KNOTS ( 'NONE', 3,
 ( #2966, #635, #1307, #1788, #372, #843, #1545, #2503 ),
 .UNSPECIFIED., .F., .F.,
 ( 4, 2, 2, 4 ),
 ( -4.634464675057966833E-06, 0.0004269327400344756322, 0.0006427163423892417321, 0.0008584999447440079404 ),
 .UNSPECIFIED. ) ;
#3026 = FACE_OUTER_BOUND ( 'NONE', #16, .T. ) ;
#3027 = ORIENTED_EDGE ( 'NONE', *, *, #2203, .F. ) ;
#3028 = AXIS2_PLACEMENT_3D ( 'NONE', #1226, #1987, #801 ) ;
#3029 = DIRECTION ( 'NONE',  ( 0.000000000000000000, -0.000000000000000000, 1.000000000000000000 ) ) ;
#3030 = DIRECTION ( 'NONE',  ( 0.000000000000000000, -1.000000000000000000, 0.000000000000000000 ) ) ;
#3031 = EDGE_CURVE ( 'NONE', #943, #2860, #2947, .T. ) ;
#3032 = CARTESIAN_POINT ( 'NONE',  ( 6.000000000000000000, 8.000000000000000000, -1.949518177397436602 ) ) ;
#3033 = CARTESIAN_POINT ( 'NONE',  ( -3.090169943749475845, 0.4999999999999995559, -5.304716265998466795 ) ) ;
#3034 = VECTOR ( 'NONE', #1603, 1000.000000000000000 ) ;
#3035 = EDGE_CURVE ( 'NONE', #796, #2888, #1195, .T. ) ;
#3036 = ORIENTED_EDGE ( 'NONE', *, *, #1320, .F. ) ;
#3037 = CARTESIAN_POINT ( 'NONE',  ( -2.005033582113633805, 0.5000000000000000000, 4.782433878265028859 ) ) ;
#3038 = ORIENTED_EDGE ( 'NONE', *, *, #2009, .T. ) ;
#3039 = CYLINDRICAL_SURFACE ( 'NONE', #2694, 3.000000000000000444 ) ;
#3040 = CARTESIAN_POINT ( 'NONE',  ( 5.999999999999999112, 0.4267575875813502950, -1.299678784931624032 ) ) ;
#3041 = CIRCLE ( 'NONE', #1522, 2.000000000000000000 ) ;
#3042 = CARTESIAN_POINT ( 'NONE',  ( 2.472135954999579610, 8.000000000000000000, 3.402603233408159955 ) ) ;
#3043 = AXIS2_PLACEMENT_3D ( 'NONE', #491, #1443, #270 ) ;
#3044 = VERTEX_POINT ( 'NONE', #1208 ) ;
#3045 = CARTESIAN_POINT ( 'NONE',  ( 3.950282581219203948, 0.1739746924858856514, -4.572202983372032570 ) ) ;
#3046 = CARTESIAN_POINT ( 'NONE',  ( 1.854101966249683819, 4.000000000000000000, 5.706339097770922741 ) ) ;
#3047 = CARTESIAN_POINT ( 'NONE',  ( 5.249246066558446167, 0.000000000000000000, -3.813800507319569544 ) ) ;
#3048 = CARTESIAN_POINT ( 'NONE',  ( 0.000000000000000000, 8.000000000000000000, 0.000000000000000000 ) ) ;
#3049 = AXIS2_PLACEMENT_3D ( 'NONE', #2149, #335, #229 ) ;
#3050 = ORIENTED_EDGE ( 'NONE', *, *, #928, .F. ) ;
#3051 = EDGE_CURVE ( 'NONE', #2820, #820, #2886, .T. ) ;
#3052 = DIRECTION ( 'NONE',  ( 0.5877852522924731371, 0.000000000000000000, -0.8090169943749474513 ) ) ;
#3053 = VECTOR ( 'NONE', #2791, 1000.000000000000000 ) ;
#3054 = ORIENTED_EDGE ( 'NONE', *, *, #1678, .F. ) ;
#3055 = DIRECTION ( 'NONE',  ( 1.224646799147352468E-16, 0.000000000000000000, -1.000000000000000000 ) ) ;
#3056 = EDGE_CURVE ( 'NONE', #440, #927, #473, .T. ) ;
#3057 = CARTESIAN_POINT ( 'NONE',  ( -9.164302907315526559E-16, 10.00000000000000178, 3.290896534380867600 ) ) ;
#3058 = ORIENTED_EDGE ( 'NONE', *, *, #1021, .F. ) ;
#3059 = FACE_OUTER_BOUND ( 'NONE', #1659, .T. ) ;
#3060 = DIRECTION ( 'NONE',  ( 0.000000000000000000, 0.000000000000000000, 1.000000000000000000 ) ) ;
#3061 = CARTESIAN_POINT ( 'NONE',  ( -5.421010862427522170E-16, 8.000000000000000000, 4.205848896953068738 ) ) ;
#3062 = CARTESIAN_POINT ( 'NONE',  ( 5.776393143311804333E-19, 10.00000000000000178, -3.290896534380868932 ) ) ;
#3063 = VERTEX_POINT ( 'NONE', #1939 ) ;
#3064 = LINE ( 'NONE', #1600, #2927 ) ;
#3065 = EDGE_LOOP ( 'NONE', ( #2639, #2857, #1816, #54 ) ) ;
#3066 = EDGE_CURVE ( 'NONE', #2468, #1444, #2724, .T. ) ;
#3067 = CARTESIAN_POINT ( 'NONE',  ( -3.204049103964949907, 0.000000000000000000, 4.711917230267466117 ) ) ;
#3068 = PRESENTATION_STYLE_ASSIGNMENT (( #2372 ) ) ;
#3069 = ORIENTED_EDGE ( 'NONE', *, *, #2166, .T. ) ;
#3070 = ADVANCED_FACE ( 'NONE', ( #1685 ), #2642, .F. ) ;
#3071 = PLANE ( 'NONE',  #562 ) ;
#3072 = DIRECTION ( 'NONE',  ( 6.217248937900876626E-15, 0.000000000000000000, 1.000000000000000000 ) ) ;
#3073 = ORIENTED_EDGE ( 'NONE', *, *, #687, .F. ) ;
#3074 = DIRECTION ( 'NONE',  ( -0.000000000000000000, -1.000000000000000000, -0.000000000000000000 ) ) ;
#3075 = VECTOR ( 'NONE', #2331, 1000.000000000000000 ) ;
#3076 = DIRECTION ( 'NONE',  ( 0.000000000000000000, 1.000000000000000000, 0.000000000000000000 ) ) ;
#3077 = ORIENTED_EDGE ( 'NONE', *, *, #2467, .F. ) ;
#3078 = AXIS2_PLACEMENT_3D ( 'NONE', #2622, #1192, #1439 ) ;
#3079 = VECTOR ( 'NONE', #1097, 1000.000000000000000 ) ;
#3080 = CARTESIAN_POINT ( 'NONE',  ( 0.000000000000000000, 4.999999999999999112, -2.000000000000000000 ) ) ;
#3081 = ORIENTED_EDGE ( 'NONE', *, *, #1763, .T. ) ;
#3082 = B_SPLINE_CURVE_WITH_KNOTS ( 'NONE', 3,
 ( #406, #2520, #2062, #394, #2292, #1598, #3019, #1349 ),
 .UNSPECIFIED., .F., .F.,
 ( 4, 2, 2, 4 ),
 ( 0.000000000000000000, 0.0002162790524824337844, 0.0004325581049648675688, 0.0008651162099297331860 ),
 .UNSPECIFIED. ) ;
#3083 = LINE ( 'NONE', #2140, #1673 ) ;
#3084 = CIRCLE ( 'NONE', #220, 1.888424968889633515 ) ;
#3085 = ADVANCED_FACE ( 'NONE', ( #2404 ), #1227, .T. ) ;
#3086 = DIRECTION ( 'NONE',  ( -1.000000000000000000, -0.000000000000000000, -0.000000000000000000 ) ) ;
#3087 = ORIENTED_EDGE ( 'NONE', *, *, #1488, .F. ) ;
#3088 = CIRCLE ( 'NONE', #1471, 2.000000000000000000 ) ;
#3089 = EDGE_CURVE ( 'NONE', #2119, #1108, #1524, .T. ) ;
#3090 = AXIS2_PLACEMENT_3D ( 'NONE', #1180, #2103, #1163 ) ;
#3091 = CARTESIAN_POINT ( 'NONE',  ( -0.6020456758347612070, 0.3551703448883986036, -6.095961377983555529 ) ) ;
#3092 = DIRECTION ( 'NONE',  ( 0.000000000000000000, -1.000000000000000000, 0.000000000000000000 ) ) ;
#3093 = ORIENTED_EDGE ( 'NONE', *, *, #908, .F. ) ;
#3094 = DIRECTION ( 'NONE',  ( -0.8090169943749475623, 0.000000000000000000, 0.5877852522924729151 ) ) ;
#3095 = LINE ( 'NONE', #1212, #236 ) ;
#3096 = ORIENTED_EDGE ( 'NONE', *, *, #2504, .T. ) ;
#3097 = CIRCLE ( 'NONE', #781, 1.388424968889633515 ) ;
#3098 = CARTESIAN_POINT ( 'NONE',  ( -4.336808689942017736E-16, 12.50000000000000711, 2.276824562219559311E-15 ) ) ;
#3099 = ORIENTED_EDGE ( 'NONE', *, *, #1860, .F. ) ;
#3101 = AXIS2_PLACEMENT_3D ( 'NONE', #1247, #2968, #2446 ) ;
#3100 = CARTESIAN_POINT ( 'NONE',  ( -5.618033988749894903, 0.5000000000000004441, -2.475249289516570972 ) ) ;
#3102 = CIRCLE ( 'NONE', #732, 1.388424968889632627 ) ;
#3103 = CARTESIAN_POINT ( 'NONE',  ( -9.164302907315526559E-16, 13.00000000000000178, 3.290896534380867600 ) ) ;
#3104 = ORIENTED_EDGE ( 'NONE', *, *, #1201, .F. ) ;
#3105 = DIRECTION ( 'NONE',  ( -0.000000000000000000, -1.000000000000000000, -0.000000000000000000 ) ) ;
#3106 = CARTESIAN_POINT ( 'NONE',  ( -0.5083746664660847570, 0.1739778916442672740, 6.020909753974525991 ) ) ;
#3107 = ORIENTED_EDGE ( 'NONE', *, *, #1875, .T. ) ;
#3108 = FACE_OUTER_BOUND ( 'NONE', #1302, .T. ) ;
#3109 = ADVANCED_FACE ( 'NONE', ( #2301 ), #329, .T. ) ;
#3110 = CARTESIAN_POINT ( 'NONE',  ( 4.336808689942017736E-16, 0.4999999999999995559, -4.205848896953068738 ) ) ;
#3111 = CYLINDRICAL_SURFACE ( 'NONE', #2747, 1.388424968889633515 ) ;
#3112 = EDGE_CURVE ( 'NONE', #987, #2888, #113, .T. ) ;
#3113 = CARTESIAN_POINT ( 'NONE',  ( 5.618033988749894014, 8.000000000000000000, 2.475249289516572748 ) ) ;
#3114 = ORIENTED_EDGE ( 'NONE', *, *, #878, .T. ) ;
#3115 = FACE_OUTER_BOUND ( 'NONE', #2650, .T. ) ;
#3116 = PLANE ( 'NONE',  #1995 ) ;
#3117 = CARTESIAN_POINT ( 'NONE',  ( 0.1774652820545175036, 0.000000000000000000, 5.695313926305994201 ) ) ;
#3118 = ORIENTED_EDGE ( 'NONE', *, *, #1198, .F. ) ;
ENDSEC;
END-ISO-10303-21;
```
