## Supplementary File 2 for "ThermiQuant™ AquaStream: A portable instrument for quantitative colorimetric isothermal nucleic acid amplification reactions in paper and tube formats": raspberry_pi4B_case.STEP

```
ISO-10303-21;
HEADER;
FILE_DESCRIPTION (( 'STEP AP214' ),
    '1' );
FILE_NAME ('raspberry_pi4B_case.STEP',
    '2025-11-04T19:32:50',
    ( '' ),
    ( '' ),
    'SwSTEP 2.0',
    'SolidWorks 2024',
    '' );
FILE_SCHEMA (( 'AUTOMOTIVE_DESIGN' ));
ENDSEC;

DATA;
#1 = ORIENTED_EDGE ( 'NONE', *, *, #6031, .F. ) ;
#2 = VECTOR ( 'NONE', #1160, 1000.000000000000000 ) ;
#3 = ORIENTED_EDGE ( 'NONE', *, *, #5612, .F. ) ;
#4 = VECTOR ( 'NONE', #3491, 1000.000000000000000 ) ;
#5 = AXIS2_PLACEMENT_3D ( 'NONE', #398, #5736, #2329 ) ;
#6 = CARTESIAN_POINT ( 'NONE',  ( -23.50000000000000355, 23.50000000000000000, 24.40000000000003055 ) ) ;
#7 = CARTESIAN_POINT ( 'NONE',  ( -22.50000000000000711, 0.000000000000000000, -25.04999999999997584 ) ) ;
#8 = CARTESIAN_POINT ( 'NONE',  ( 23.49999999999999645, 18.50000000000000000, -36.59999999999998010 ) ) ;
#9 = AXIS2_PLACEMENT_3D ( 'NONE', #1667, #2169, #3047 ) ;
#10 = ADVANCED_FACE ( 'NONE', ( #313 ), #2749, .F. ) ;
#11 = VECTOR ( 'NONE', #539, 1000.000000000000000 ) ;
#12 = CARTESIAN_POINT ( 'NONE',  ( 31.50000000000000711, 13.50000000000000000, -45.99999999999998579 ) ) ;
#13 = CIRCLE ( 'NONE', #5657, 18.00000000000000355 ) ;
#14 = VECTOR ( 'NONE', #5788, 1000.000000000000000 ) ;
#15 = ORIENTED_EDGE ( 'NONE', *, *, #6112, .F. ) ;
#16 = ORIENTED_EDGE ( 'NONE', *, *, #5805, .T. ) ;
#17 = AXIS2_PLACEMENT_3D ( 'NONE', #3193, #3543, #4607 ) ;
#18 = ORIENTED_EDGE ( 'NONE', *, *, #6112, .T. ) ;
#19 = LINE ( 'NONE', #3423, #1354 ) ;
#20 = EDGE_CURVE ( 'NONE', #5784, #4820, #4251, .T. ) ;
#21 = DIRECTION ( 'NONE',  ( 0.000000000000000000, -0.000000000000000000, 1.000000000000000000 ) ) ;
#22 = EDGE_LOOP ( 'NONE', ( #1139, #5097, #2972, #4195 ) ) ;
#23 = DIRECTION ( 'NONE',  ( -1.577021341797097314E-16, -1.000000000000000000, 0.000000000000000000 ) ) ;
#24 = EDGE_CURVE ( 'NONE', #4711, #628, #4660, .T. ) ;
#25 = CARTESIAN_POINT ( 'NONE',  ( 30.00000000000000000, 19.90000000000000213, -6.049999999999975842 ) ) ;
#26 = EDGE_CURVE ( 'NONE', #1792, #2990, #1774, .T. ) ;
#27 = CARTESIAN_POINT ( 'NONE',  ( 30.00000000000000000, 20.50000000000000000, 14.60000000000002629 ) ) ;
#28 = ORIENTED_EDGE ( 'NONE', *, *, #1513, .T. ) ;
#29 = ORIENTED_EDGE ( 'NONE', *, *, #793, .T. ) ;
#30 = DIRECTION ( 'NONE',  ( -1.000000000000000000, -0.000000000000000000, -0.000000000000000000 ) ) ;
#31 = DIRECTION ( 'NONE',  ( -1.000000000000000000, 0.000000000000000000, -0.000000000000000000 ) ) ;
#32 = LINE ( 'NONE', #5271, #4403 ) ;
#33 = CARTESIAN_POINT ( 'NONE',  ( -21.50000000000000355, 23.50000000000000000, -42.99999999999998579 ) ) ;
#34 = CARTESIAN_POINT ( 'NONE',  ( 11.50000000000000000, 23.50000000000000000, 44.49999999999998579 ) ) ;
#35 = ORIENTED_EDGE ( 'NONE', *, *, #2783, .T. ) ;
#36 = ORIENTED_EDGE ( 'NONE', *, *, #5541, .T. ) ;
#37 = LINE ( 'NONE', #3820, #3529 ) ;
#38 = LINE ( 'NONE', #5281, #5724 ) ;
#39 = DIRECTION ( 'NONE',  ( 0.000000000000000000, 0.000000000000000000, 1.000000000000000000 ) ) ;
#40 = CARTESIAN_POINT ( 'NONE',  ( 9.949874371066199430, 0.000000000000000000, 1.000000000000000000 ) ) ;
#41 = EDGE_LOOP ( 'NONE', ( #200, #1963, #2522, #4313 ) ) ;
#42 = CIRCLE ( 'NONE', #2465, 1.000000000000000888 ) ;
#43 = VECTOR ( 'NONE', #5113, 1000.000000000000000 ) ;
#44 = ORIENTED_EDGE ( 'NONE', *, *, #2823, .F. ) ;
#45 = EDGE_CURVE ( 'NONE', #3548, #2624, #1385, .T. ) ;
#46 = ORIENTED_EDGE ( 'NONE', *, *, #1944, .T. ) ;
#47 = DIRECTION ( 'NONE',  ( 0.000000000000000000, 0.000000000000000000, 1.000000000000000000 ) ) ;
#48 = VECTOR ( 'NONE', #3224, 1000.000000000000000 ) ;
#49 = DIRECTION ( 'NONE',  ( -0.000000000000000000, -1.000000000000000000, -0.000000000000000000 ) ) ;
#50 = ORIENTED_EDGE ( 'NONE', *, *, #1466, .F. ) ;
#51 = ADVANCED_FACE ( 'NONE', ( #4158 ), #2713, .F. ) ;
#52 = DIRECTION ( 'NONE',  ( -0.000000000000000000, -1.000000000000000000, 0.000000000000000000 ) ) ;
#53 = CARTESIAN_POINT ( 'NONE',  ( 0.000000000000000000, 0.000000000000000000, 0.000000000000000000 ) ) ;
#54 = CARTESIAN_POINT ( 'NONE',  ( -30.49999999999999289, 1.500000000000000000, -45.99999999999998579 ) ) ;
#55 = ORIENTED_EDGE ( 'NONE', *, *, #5805, .F. ) ;
#56 = ORIENTED_EDGE ( 'NONE', *, *, #834, .T. ) ;
#57 = ADVANCED_FACE ( 'NONE', ( #3183 ), #4219, .T. ) ;
#58 = CYLINDRICAL_SURFACE ( 'NONE', #5041, 11.50000000000000000 ) ;
#59 = DIRECTION ( 'NONE',  ( 0.000000000000000000, 0.000000000000000000, -1.000000000000000000 ) ) ;
#60 = ORIENTED_EDGE ( 'NONE', *, *, #454, .T. ) ;
#61 = DIRECTION ( 'NONE',  ( 1.000000000000000000, 0.000000000000000000, 0.000000000000000000 ) ) ;
#62 = DIRECTION ( 'NONE',  ( -0.000000000000000000, -1.000000000000000000, 0.000000000000000000 ) ) ;
#63 = DIRECTION ( 'NONE',  ( -1.000000000000000000, 0.000000000000000000, 0.000000000000000000 ) ) ;
#64 = VERTEX_POINT ( 'NONE', #3684 ) ;
#65 = EDGE_CURVE ( 'NONE', #6023, #4807, #203, .T. ) ;
#66 = ORIENTED_EDGE ( 'NONE', *, *, #4413, .F. ) ;
#67 = PLANE ( 'NONE',  #1118 ) ;
#68 = DIRECTION ( 'NONE',  ( 0.000000000000000000, -1.000000000000000000, 0.000000000000000000 ) ) ;
#69 = CARTESIAN_POINT ( 'NONE',  ( -24.50000000000000000, 23.50000000000000000, -37.54999999999996874 ) ) ;
#70 = CARTESIAN_POINT ( 'NONE',  ( 0.000000000000000000, 0.000000000000000000, 0.000000000000000000 ) ) ;
#71 = ORIENTED_EDGE ( 'NONE', *, *, #5599, .T. ) ;
#72 = EDGE_LOOP ( 'NONE', ( #1871, #1242, #2225, #4996 ) ) ;
#73 = ORIENTED_EDGE ( 'NONE', *, *, #5376, .T. ) ;
#74 = PLANE ( 'NONE',  #2557 ) ;
#75 = CIRCLE ( 'NONE', #274, 2.000000000000001776 ) ;
#76 = CARTESIAN_POINT ( 'NONE',  ( 6.500000000000008882, 1.500000000000000000, 0.000000000000000000 ) ) ;
#77 = VERTEX_POINT ( 'NONE', #5645 ) ;
#78 = DIRECTION ( 'NONE',  ( 0.000000000000000000, 0.000000000000000000, 1.000000000000000000 ) ) ;
#79 = CARTESIAN_POINT ( 'NONE',  ( 28.50000000000000711, 21.30000000000000071, -26.09999999999997655 ) ) ;
#80 = CARTESIAN_POINT ( 'NONE',  ( -29.99999999999999645, 18.50000000000000000, 43.49999999999998579 ) ) ;
#81 = EDGE_CURVE ( 'NONE', #4187, #517, #1357, .T. ) ;
#82 = ORIENTED_EDGE ( 'NONE', *, *, #4546, .T. ) ;
#83 = AXIS2_PLACEMENT_3D ( 'NONE', #6155, #3754, #1843 ) ;
#84 = CARTESIAN_POINT ( 'NONE',  ( 30.50000000000000711, 0.000000000000000000, 46.00000000000001421 ) ) ;
#85 = EDGE_LOOP ( 'NONE', ( #3610, #4102, #5672, #5922 ) ) ;
#86 = CARTESIAN_POINT ( 'NONE',  ( -24.50000000000000000, 18.50000000000000000, 20.45000000000003126 ) ) ;
#87 = AXIS2_PLACEMENT_3D ( 'NONE', #5457, #2084, #5423 ) ;
#88 = CARTESIAN_POINT ( 'NONE',  ( 22.50000000000000711, 0.000000000000000000, -26.04999999999997584 ) ) ;
#89 = EDGE_CURVE ( 'NONE', #3289, #3865, #5203, .T. ) ;
#90 = FACE_OUTER_BOUND ( 'NONE', #1948, .T. ) ;
#91 = VERTEX_POINT ( 'NONE', #1865 ) ;
#92 = ORIENTED_EDGE ( 'NONE', *, *, #667, .F. ) ;
#93 = LINE ( 'NONE', #4917, #1796 ) ;
#94 = CARTESIAN_POINT ( 'NONE',  ( 28.50000000000000711, -6.047438784308020416E-15, -12.54999999999996341 ) ) ;
#95 = DIRECTION ( 'NONE',  ( 0.000000000000000000, 0.000000000000000000, 1.000000000000000000 ) ) ;
#96 = CARTESIAN_POINT ( 'NONE',  ( -24.50000000000000000, 18.50000000000000000, 18.95000000000002771 ) ) ;
#97 = AXIS2_PLACEMENT_3D ( 'NONE', #1891, #2484, #1039 ) ;
#98 = VERTEX_POINT ( 'NONE', #2248 ) ;
#99 = EDGE_LOOP ( 'NONE', ( #5470, #3808, #2798, #2515 ) ) ;
#100 = EDGE_CURVE ( 'NONE', #4402, #4697, #439, .T. ) ;
#101 = ORIENTED_EDGE ( 'NONE', *, *, #5323, .F. ) ;
#102 = AXIS2_PLACEMENT_3D ( 'NONE', #3669, #3318, #3140 ) ;
#103 = AXIS2_PLACEMENT_3D ( 'NONE', #5474, #5864, #4927 ) ;
#104 = DIRECTION ( 'NONE',  ( 0.000000000000000000, 0.000000000000000000, 1.000000000000000000 ) ) ;
#105 = AXIS2_PLACEMENT_3D ( 'NONE', #2205, #1856, #4617 ) ;
#106 = CARTESIAN_POINT ( 'NONE',  ( 26.49999999999999645, 6.999999999999995559, 42.99999999999998579 ) ) ;
#107 = CARTESIAN_POINT ( 'NONE',  ( -1.000000000000000000, 0.000000000000000000, -11.45643923738959913 ) ) ;
#108 = ORIENTED_EDGE ( 'NONE', *, *, #5571, .F. ) ;
#109 = VECTOR ( 'NONE', #3246, 1000.000000000000000 ) ;
#110 = LINE ( 'NONE', #5508, #3838 ) ;
#111 = EDGE_CURVE ( 'NONE', #1132, #283, #6207, .T. ) ;
#112 = FACE_OUTER_BOUND ( 'NONE', #928, .T. ) ;
#113 = DIRECTION ( 'NONE',  ( 0.000000000000000000, -1.000000000000000000, 0.000000000000000000 ) ) ;
#114 = ORIENTED_EDGE ( 'NONE', *, *, #1018, .F. ) ;
#115 = FACE_OUTER_BOUND ( 'NONE', #1743, .T. ) ;
#116 = CARTESIAN_POINT ( 'NONE',  ( 0.000000000000000000, 0.000000000000000000, -1.000000000000000000 ) ) ;
#117 = LINE ( 'NONE', #1612, #5333 ) ;
#118 = CARTESIAN_POINT ( 'NONE',  ( -28.50000000000000711, 13.50000000000000000, -42.99999999999998579 ) ) ;
#119 = ORIENTED_EDGE ( 'NONE', *, *, #264, .T. ) ;
#120 = ORIENTED_EDGE ( 'NONE', *, *, #2513, .T. ) ;
#121 = EDGE_CURVE ( 'NONE', #4393, #298, #854, .T. ) ;
#122 = DIRECTION ( 'NONE',  ( 0.000000000000000000, 1.000000000000000000, 0.000000000000000000 ) ) ;
#123 = DIRECTION ( 'NONE',  ( 0.000000000000000000, 0.000000000000000000, 1.000000000000000000 ) ) ;
#124 = CARTESIAN_POINT ( 'NONE',  ( 21.50000000000000000, 23.50000000000000000, 20.90000000000003055 ) ) ;
#125 = VECTOR ( 'NONE', #4277, 1000.000000000000000 ) ;
#126 = CARTESIAN_POINT ( 'NONE',  ( 24.50000000000000000, 18.50000000000000000, 18.95000000000002771 ) ) ;
#127 = DIRECTION ( 'NONE',  ( -1.000000000000000000, 0.000000000000000000, 0.000000000000000000 ) ) ;
#128 = ORIENTED_EDGE ( 'NONE', *, *, #100, .T. ) ;
#129 = ORIENTED_EDGE ( 'NONE', *, *, #529, .T. ) ;
#130 = EDGE_CURVE ( 'NONE', #1903, #3074, #5301, .T. ) ;
#131 = ADVANCED_FACE ( 'NONE', ( #115 ), #58, .T. ) ;
#132 = DIRECTION ( 'NONE',  ( -0.000000000000000000, 0.000000000000000000, 1.000000000000000000 ) ) ;
#133 = ORIENTED_EDGE ( 'NONE', *, *, #4529, .T. ) ;
#134 = EDGE_CURVE ( 'NONE', #335, #4036, #1011, .T. ) ;
#135 = DIRECTION ( 'NONE',  ( 1.169476500658522213E-16, 0.000000000000000000, 1.000000000000000000 ) ) ;
#136 = DIRECTION ( 'NONE',  ( 1.000000000000000000, -0.000000000000000000, -0.000000000000000000 ) ) ;
#137 = CIRCLE ( 'NONE', #2664, 11.50000000000000000 ) ;
#138 = EDGE_LOOP ( 'NONE', ( #5972, #1390, #4776, #5733 ) ) ;
#139 = ORIENTED_EDGE ( 'NONE', *, *, #1087, .T. ) ;
#140 = VERTEX_POINT ( 'NONE', #951 ) ;
#141 = ADVANCED_FACE ( 'NONE', ( #2487 ), #5807, .F. ) ;
#142 = DIRECTION ( 'NONE',  ( 0.000000000000000000, 0.000000000000000000, -1.000000000000000000 ) ) ;
#143 = VECTOR ( 'NONE', #6130, 1000.000000000000000 ) ;
#144 = AXIS2_PLACEMENT_3D ( 'NONE', #504, #1582, #5396 ) ;
#145 = CARTESIAN_POINT ( 'NONE',  ( -31.49999999999999289, 0.000000000000000000, 29.95000000000002771 ) ) ;
#146 = DIRECTION ( 'NONE',  ( 1.577021341797097314E-16, 1.000000000000000000, 0.000000000000000000 ) ) ;
#147 = ORIENTED_EDGE ( 'NONE', *, *, #3106, .F. ) ;
#148 = CARTESIAN_POINT ( 'NONE',  ( 0.000000000000000000, 18.50000000000000000, -36.04999999999997584 ) ) ;
#149 = LINE ( 'NONE', #589, #3499 ) ;
#150 = DIRECTION ( 'NONE',  ( -9.512789358854133803E-17, -0.9048187022009941405, -0.4257970363298795857 ) ) ;
#151 = CARTESIAN_POINT ( 'NONE',  ( 24.50000000000000000, 18.50000000000000000, -39.04999999999997584 ) ) ;
#152 = EDGE_CURVE ( 'NONE', #1980, #4346, #4377, .T. ) ;
#153 = VERTEX_POINT ( 'NONE', #5392 ) ;
#154 = VERTEX_POINT ( 'NONE', #4349 ) ;
#155 = DIRECTION ( 'NONE',  ( 0.000000000000000000, 1.000000000000000000, -0.000000000000000000 ) ) ;
#156 = CARTESIAN_POINT ( 'NONE',  ( 0.000000000000000000, 1.500000000000000000, 0.000000000000000000 ) ) ;
#157 = CARTESIAN_POINT ( 'NONE',  ( 15.99999999999999289, 0.000000000000000000, 17.60000000000000853 ) ) ;
#158 = FACE_OUTER_BOUND ( 'NONE', #6092, .T. ) ;
#159 = CARTESIAN_POINT ( 'NONE',  ( 31.50000000000000711, 0.000000000000000000, 28.95000000000002771 ) ) ;
#160 = EDGE_CURVE ( 'NONE', #4487, #1572, #4531, .T. ) ;
#161 = ORIENTED_EDGE ( 'NONE', *, *, #4784, .F. ) ;
#162 = ORIENTED_EDGE ( 'NONE', *, *, #4657, .F. ) ;
#163 = ORIENTED_EDGE ( 'NONE', *, *, #5799, .F. ) ;
#164 = CARTESIAN_POINT ( 'NONE',  ( 22.50000000000000000, 1.500000000000000000, 8.950000000000029488 ) ) ;
#165 = VERTEX_POINT ( 'NONE', #84 ) ;
#166 = CYLINDRICAL_SURFACE ( 'NONE', #5764, 1.000000000000000888 ) ;
#167 = CYLINDRICAL_SURFACE ( 'NONE', #2830, 11.50000000000000000 ) ;
#168 = ADVANCED_FACE ( 'NONE', ( #1551 ), #980, .T. ) ;
#169 = EDGE_LOOP ( 'NONE', ( #1467, #6043, #2792, #345 ) ) ;
#170 = EDGE_LOOP ( 'NONE', ( #5561, #4544, #3697, #553 ) ) ;
#171 = LINE ( 'NONE', #4083, #1120 ) ;
#172 = VECTOR ( 'NONE', #3975, 1000.000000000000000 ) ;
#173 = CYLINDRICAL_SURFACE ( 'NONE', #2969, 1.000000000000000888 ) ;
#174 = VECTOR ( 'NONE', #6182, 1000.000000000000000 ) ;
#175 = FACE_OUTER_BOUND ( 'NONE', #6166, .T. ) ;
#176 = CARTESIAN_POINT ( 'NONE',  ( 21.50000000000000000, 23.50000000000000000, -42.99999999999998579 ) ) ;
#177 = EDGE_CURVE ( 'NONE', #4616, #395, #3905, .T. ) ;
#178 = EDGE_LOOP ( 'NONE', ( #1167, #5964, #2730, #5172 ) ) ;
#179 = FACE_OUTER_BOUND ( 'NONE', #3425, .T. ) ;
#180 = CARTESIAN_POINT ( 'NONE',  ( -30.49999999999999289, 18.50000000000000000, 45.00000000000001421 ) ) ;
#181 = LINE ( 'NONE', #5904, #590 ) ;
#182 = CARTESIAN_POINT ( 'NONE',  ( -9.949874371066199430, 0.000000000000000000, 1.000000000000000000 ) ) ;
#183 = VECTOR ( 'NONE', #2281, 1000.000000000000000 ) ;
#184 = VERTEX_POINT ( 'NONE', #3402 ) ;
#185 = ORIENTED_EDGE ( 'NONE', *, *, #4606, .T. ) ;
#186 = CARTESIAN_POINT ( 'NONE',  ( 1.000000000000000000, 1.500000000000000000, 0.000000000000000000 ) ) ;
#187 = AXIS2_PLACEMENT_3D ( 'NONE', #5677, #4154, #4246 ) ;
#188 = EDGE_CURVE ( 'NONE', #438, #4000, #812, .T. ) ;
#189 = DIRECTION ( 'NONE',  ( 1.000000000000000000, -0.000000000000000000, 0.000000000000000000 ) ) ;
#190 = CARTESIAN_POINT ( 'NONE',  ( 1.732050807568877415, 0.000000000000000000, -1.000000000000000000 ) ) ;
#191 = DIRECTION ( 'NONE',  ( 0.000000000000000000, 0.000000000000000000, 1.000000000000000000 ) ) ;
#192 = VERTEX_POINT ( 'NONE', #5839 ) ;
#193 = ORIENTED_EDGE ( 'NONE', *, *, #1788, .T. ) ;
#194 = EDGE_CURVE ( 'NONE', #5785, #3786, #1931, .T. ) ;
#195 = LINE ( 'NONE', #2133, #2563 ) ;
#196 = CIRCLE ( 'NONE', #1013, 18.00000000000000355 ) ;
#197 = FACE_OUTER_BOUND ( 'NONE', #4672, .T. ) ;
#198 = ORIENTED_EDGE ( 'NONE', *, *, #4992, .F. ) ;
#199 = VERTEX_POINT ( 'NONE', #3935 ) ;
#200 = ORIENTED_EDGE ( 'NONE', *, *, #3105, .T. ) ;
#201 = VECTOR ( 'NONE', #1631, 1000.000000000000000 ) ;
#202 = FACE_BOUND ( 'NONE', #3151, .T. ) ;
#203 = CIRCLE ( 'NONE', #1113, 1.600000000000002531 ) ;
#204 = EDGE_CURVE ( 'NONE', #5211, #3325, #300, .T. ) ;
#205 = VECTOR ( 'NONE', #3872, 1000.000000000000000 ) ;
#206 = LINE ( 'NONE', #712, #4167 ) ;
#207 = CARTESIAN_POINT ( 'NONE',  ( 15.99999999999999289, 1.500000000000000000, 16.00000000000000711 ) ) ;
#208 = CARTESIAN_POINT ( 'NONE',  ( -22.50000000000000000, 0.000000000000000000, 27.95000000000003126 ) ) ;
#209 = VECTOR ( 'NONE', #2858, 1000.000000000000000 ) ;
#210 = AXIS2_PLACEMENT_3D ( 'NONE', #430, #5832, #3427 ) ;
#211 = ORIENTED_EDGE ( 'NONE', *, *, #1594, .T. ) ;
#212 = VECTOR ( 'NONE', #5602, 1000.000000000000000 ) ;
#213 = FACE_OUTER_BOUND ( 'NONE', #4390, .T. ) ;
#214 = AXIS2_PLACEMENT_3D ( 'NONE', #866, #3792, #933 ) ;
#215 = EDGE_CURVE ( 'NONE', #1487, #5059, #2879, .T. ) ;
#216 = EDGE_CURVE ( 'NONE', #5384, #5288, #3877, .T. ) ;
#217 = FACE_OUTER_BOUND ( 'NONE', #4321, .T. ) ;
#218 = DIRECTION ( 'NONE',  ( 0.000000000000000000, -1.000000000000000000, 2.891205793294679805E-15 ) ) ;
#219 = FACE_OUTER_BOUND ( 'NONE', #169, .T. ) ;
#220 = ORIENTED_EDGE ( 'NONE', *, *, #478, .F. ) ;
#221 = VERTEX_POINT ( 'NONE', #3849 ) ;
#222 = FACE_OUTER_BOUND ( 'NONE', #937, .T. ) ;
#223 = CARTESIAN_POINT ( 'NONE',  ( 24.50000000000000000, 18.50000000000000000, 18.95000000000002771 ) ) ;
#224 = LINE ( 'NONE', #5558, #2811 ) ;
#225 = CARTESIAN_POINT ( 'NONE',  ( 28.50000000000000711, 21.30000000000000071, -35.59999999999998010 ) ) ;
#226 = ORIENTED_EDGE ( 'NONE', *, *, #2591, .T. ) ;
#227 = DIRECTION ( 'NONE',  ( 0.000000000000000000, 0.000000000000000000, 1.000000000000000000 ) ) ;
#228 = ORIENTED_EDGE ( 'NONE', *, *, #2565, .F. ) ;
#229 = ORIENTED_EDGE ( 'NONE', *, *, #2573, .F. ) ;
#230 = DIRECTION ( 'NONE',  ( -8.211708762020392586E-16, 0.000000000000000000, -1.000000000000000000 ) ) ;
#231 = CARTESIAN_POINT ( 'NONE',  ( -17.97220075561142849, 1.500000000000000000, -1.000000000000000000 ) ) ;
#232 = EDGE_LOOP ( 'NONE', ( #3221, #1148, #876, #2130 ) ) ;
#233 = ORIENTED_EDGE ( 'NONE', *, *, #1804, .T. ) ;
#234 = FACE_BOUND ( 'NONE', #606, .T. ) ;
#235 = CARTESIAN_POINT ( 'NONE',  ( -26.00000000000001066, 18.50000000000000000, 45.99999999999998579 ) ) ;
#236 = CARTESIAN_POINT ( 'NONE',  ( -31.49999999999999289, 0.000000000000000000, 45.00000000000001421 ) ) ;
#237 = DIRECTION ( 'NONE',  ( 0.000000000000000000, 0.000000000000000000, 1.000000000000000000 ) ) ;
#238 = ORIENTED_EDGE ( 'NONE', *, *, #3661, .T. ) ;
#239 = EDGE_CURVE ( 'NONE', #3925, #4179, #2050, .T. ) ;
#240 = AXIS2_PLACEMENT_3D ( 'NONE', #295, #2701, #6078 ) ;
#241 = DIRECTION ( 'NONE',  ( 0.000000000000000000, 0.000000000000000000, 1.000000000000000000 ) ) ;
#242 = DIRECTION ( 'NONE',  ( 0.000000000000000000, 0.000000000000000000, 1.000000000000000000 ) ) ;
#243 = FACE_OUTER_BOUND ( 'NONE', #942, .T. ) ;
#244 = CARTESIAN_POINT ( 'NONE',  ( -6.500000000000002665, 23.50000000000000000, 42.99999999999998579 ) ) ;
#245 = EDGE_CURVE ( 'NONE', #4970, #3925, #5329, .T. ) ;
#246 = ORIENTED_EDGE ( 'NONE', *, *, #487, .T. ) ;
#247 = ORIENTED_EDGE ( 'NONE', *, *, #1124, .T. ) ;
#248 = LINE ( 'NONE', #5141, #2296 ) ;
#249 = DIRECTION ( 'NONE',  ( 0.000000000000000000, 0.000000000000000000, 1.000000000000000000 ) ) ;
#250 = LINE ( 'NONE', #5498, #4613 ) ;
#251 = CARTESIAN_POINT ( 'NONE',  ( -6.500000000000005329, 6.999999999999999112, 42.99999999999998579 ) ) ;
#252 = EDGE_CURVE ( 'NONE', #1422, #2345, #5776, .T. ) ;
#253 = ORIENTED_EDGE ( 'NONE', *, *, #5925, .F. ) ;
#254 = ORIENTED_EDGE ( 'NONE', *, *, #6243, .F. ) ;
#255 = AXIS2_PLACEMENT_3D ( 'NONE', #5808, #5331, #1012 ) ;
#256 = FACE_OUTER_BOUND ( 'NONE', #1307, .T. ) ;
#257 = ORIENTED_EDGE ( 'NONE', *, *, #320, .F. ) ;
#258 = LINE ( 'NONE', #231, #4535 ) ;
#259 = VERTEX_POINT ( 'NONE', #5487 ) ;
#260 = ORIENTED_EDGE ( 'NONE', *, *, #6074, .T. ) ;
#261 = ORIENTED_EDGE ( 'NONE', *, *, #4946, .F. ) ;
#262 = DIRECTION ( 'NONE',  ( -1.000000000000000000, 2.514091994169285716E-16, -0.000000000000000000 ) ) ;
#263 = DIRECTION ( 'NONE',  ( 0.000000000000000000, 0.000000000000000000, -1.000000000000000000 ) ) ;
#264 = EDGE_CURVE ( 'NONE', #3835, #2333, #4496, .T. ) ;
#265 = CARTESIAN_POINT ( 'NONE',  ( 0.000000000000000000, 0.000000000000000000, 1.000000000000000000 ) ) ;
#266 = DIRECTION ( 'NONE',  ( 0.000000000000000000, 1.000000000000000000, 0.000000000000000000 ) ) ;
#267 = ORIENTED_EDGE ( 'NONE', *, *, #3800, .F. ) ;
#268 = PLANE ( 'NONE',  #2831 ) ;
#269 = VECTOR ( 'NONE', #3563, 1000.000000000000000 ) ;
#270 = ADVANCED_FACE ( 'NONE', ( #213 ), #1674, .T. ) ;
#271 = DIRECTION ( 'NONE',  ( -1.000000000000000000, 5.782411586589357392E-17, 0.000000000000000000 ) ) ;
#272 = CARTESIAN_POINT ( 'NONE',  ( -1.000000000000000000, 1.500000000000000000, 0.000000000000000000 ) ) ;
#273 = DIRECTION ( 'NONE',  ( 1.000000000000000000, -0.000000000000000000, -0.000000000000000000 ) ) ;
#274 = AXIS2_PLACEMENT_3D ( 'NONE', #4983, #1587, #4476 ) ;
#275 = CARTESIAN_POINT ( 'NONE',  ( -28.50000000000000711, 18.50000000000000000, 42.99999999999998579 ) ) ;
#276 = ORIENTED_EDGE ( 'NONE', *, *, #5664, .F. ) ;
#277 = ORIENTED_EDGE ( 'NONE', *, *, #4981, .T. ) ;
#278 = DIRECTION ( 'NONE',  ( 1.000000000000000000, 0.000000000000000000, 0.000000000000000000 ) ) ;
#279 = ADVANCED_FACE ( 'NONE', ( #179, #2147 ), #3611, .F. ) ;
#280 = CARTESIAN_POINT ( 'NONE',  ( -23.50000000000000000, 23.50000000000000000, 15.95000000000003304 ) ) ;
#281 = CARTESIAN_POINT ( 'NONE',  ( -20.50000000000000355, 0.000000000000000000, -44.99999999999998579 ) ) ;
#282 = LINE ( 'NONE', #1749, #4465 ) ;
#283 = VERTEX_POINT ( 'NONE', #5967 ) ;
#284 = VERTEX_POINT ( 'NONE', #5067 ) ;
#285 = VECTOR ( 'NONE', #954, 1000.000000000000000 ) ;
#286 = EDGE_CURVE ( 'NONE', #1941, #3191, #3555, .T. ) ;
#287 = DIRECTION ( 'NONE',  ( -0.000000000000000000, -1.000000000000000000, -0.000000000000000000 ) ) ;
#288 = EDGE_CURVE ( 'NONE', #1886, #3160, #2676, .T. ) ;
#289 = FACE_OUTER_BOUND ( 'NONE', #1216, .T. ) ;
#290 = EDGE_CURVE ( 'NONE', #6171, #6003, #1100, .T. ) ;
#291 = ORIENTED_EDGE ( 'NONE', *, *, #6039, .F. ) ;
#292 = ORIENTED_EDGE ( 'NONE', *, *, #4074, .T. ) ;
#293 = ORIENTED_EDGE ( 'NONE', *, *, #1990, .F. ) ;
#294 = CARTESIAN_POINT ( 'NONE',  ( 23.49999999999999645, 18.50000000000000000, -36.59999999999998010 ) ) ;
#295 = CARTESIAN_POINT ( 'NONE',  ( 0.000000000000000000, 1.500000000000000000, 0.000000000000000000 ) ) ;
#296 = CARTESIAN_POINT ( 'NONE',  ( -12.50000000000000000, 13.99999999999999822, -45.99999999999998579 ) ) ;
#297 = CARTESIAN_POINT ( 'NONE',  ( 31.50000000000000711, 18.50000000000000000, 15.08271742241547919 ) ) ;
#298 = VERTEX_POINT ( 'NONE', #1643 ) ;
#299 = VECTOR ( 'NONE', #1416, 1000.000000000000000 ) ;
#300 = CIRCLE ( 'NONE', #3228, 1.000000000000000000 ) ;
#301 = VECTOR ( 'NONE', #271, 1000.000000000000000 ) ;
#302 = CARTESIAN_POINT ( 'NONE',  ( 30.00000000000000000, 20.90000000000000213, -7.049999999999975842 ) ) ;
#303 = CIRCLE ( 'NONE', #5038, 1.000000000000000888 ) ;
#304 = CIRCLE ( 'NONE', #2626, 1.500000000000001332 ) ;
#305 = DIRECTION ( 'NONE',  ( -0.000000000000000000, -1.000000000000000000, -0.000000000000000000 ) ) ;
#306 = AXIS2_PLACEMENT_3D ( 'NONE', #1986, #3897, #78 ) ;
#307 = CARTESIAN_POINT ( 'NONE',  ( 29.99999999999999645, 20.29999999999999716, -35.59999999999998010 ) ) ;
#308 = LINE ( 'NONE', #753, #2215 ) ;
#309 = VECTOR ( 'NONE', #3202, 1000.000000000000000 ) ;
#310 = FACE_OUTER_BOUND ( 'NONE', #1434, .T. ) ;
#311 = ORIENTED_EDGE ( 'NONE', *, *, #5849, .F. ) ;
#312 = CIRCLE ( 'NONE', #2240, 1.000000000000000888 ) ;
#313 = FACE_OUTER_BOUND ( 'NONE', #3817, .T. ) ;
#314 = CARTESIAN_POINT ( 'NONE',  ( 0.000000000000000000, 23.50000000000000000, -36.04999999999997584 ) ) ;
#315 = LINE ( 'NONE', #6154, #3903 ) ;
#316 = CARTESIAN_POINT ( 'NONE',  ( -30.49999999999999289, 0.000000000000000000, 8.950000000000029488 ) ) ;
#317 = DIRECTION ( 'NONE',  ( -1.000000000000000000, 0.000000000000000000, -0.000000000000000000 ) ) ;
#318 = ORIENTED_EDGE ( 'NONE', *, *, #4220, .T. ) ;
#319 = VERTEX_POINT ( 'NONE', #1702 ) ;
#320 = EDGE_CURVE ( 'NONE', #2954, #5059, #4233, .T. ) ;
#321 = ORIENTED_EDGE ( 'NONE', *, *, #4740, .F. ) ;
#322 = EDGE_LOOP ( 'NONE', ( #4577, #4296, #5327, #114, #1273, #5326 ) ) ;
#323 = DIRECTION ( 'NONE',  ( 0.000000000000000000, 0.000000000000000000, 1.000000000000000000 ) ) ;
#324 = FACE_OUTER_BOUND ( 'NONE', #6225, .T. ) ;
#325 = ORIENTED_EDGE ( 'NONE', *, *, #1065, .F. ) ;
#326 = ADVANCED_FACE ( 'NONE', ( #4024 ), #1162, .T. ) ;
#327 = EDGE_CURVE ( 'NONE', #4958, #2058, #685, .T. ) ;
#328 = VERTEX_POINT ( 'NONE', #2611 ) ;
#329 = ORIENTED_EDGE ( 'NONE', *, *, #4176, .T. ) ;
#330 = CARTESIAN_POINT ( 'NONE',  ( 0.000000000000000000, 1.500000000000000000, 0.000000000000000000 ) ) ;
#331 = EDGE_CURVE ( 'NONE', #2552, #4056, #4528, .T. ) ;
#332 = DIRECTION ( 'NONE',  ( 0.000000000000000000, 0.000000000000000000, 1.000000000000000000 ) ) ;
#333 = CYLINDRICAL_SURFACE ( 'NONE', #2119, 1.000000000000000888 ) ;
#334 = CIRCLE ( 'NONE', #5477, 2.000000000000001776 ) ;
#335 = VERTEX_POINT ( 'NONE', #5545 ) ;
#336 = ADVANCED_FACE ( 'NONE', ( #1193 ), #3115, .F. ) ;
#337 = DIRECTION ( 'NONE',  ( 1.000000000000000000, -5.782411586589357392E-17, 0.000000000000000000 ) ) ;
#338 = CARTESIAN_POINT ( 'NONE',  ( 0.000000000000000000, 18.50000000000000000, 15.95000000000003304 ) ) ;
#339 = DIRECTION ( 'NONE',  ( 1.000000000000000000, 0.000000000000000000, 0.000000000000000000 ) ) ;
#340 = DIRECTION ( 'NONE',  ( -0.000000000000000000, -1.000000000000000000, -0.000000000000000000 ) ) ;
#341 = DIRECTION ( 'NONE',  ( 0.000000000000000000, -0.000000000000000000, -1.000000000000000000 ) ) ;
#342 = DIRECTION ( 'NONE',  ( 0.000000000000000000, -1.000000000000000000, 0.000000000000000000 ) ) ;
#343 = VECTOR ( 'NONE', #5000, 1000.000000000000000 ) ;
#344 = AXIS2_PLACEMENT_3D ( 'NONE', #2006, #5821, #3450 ) ;
#345 = ORIENTED_EDGE ( 'NONE', *, *, #1647, .F. ) ;
#346 = CARTESIAN_POINT ( 'NONE',  ( -29.99999999999999645, 23.50000000000000000, 44.49999999999998579 ) ) ;
#347 = CARTESIAN_POINT ( 'NONE',  ( 30.50000000000000711, 0.000000000000000000, -25.04999999999997584 ) ) ;
#348 = DIRECTION ( 'NONE',  ( -0.000000000000000000, 1.000000000000000000, -0.000000000000000000 ) ) ;
#349 = AXIS2_PLACEMENT_3D ( 'NONE', #3507, #2162, #3101 ) ;
#350 = CARTESIAN_POINT ( 'NONE',  ( 21.50000000000000355, 13.50000000000000000, -44.99999999999998579 ) ) ;
#351 = EDGE_CURVE ( 'NONE', #4565, #2024, #3932, .T. ) ;
#352 = CARTESIAN_POINT ( 'NONE',  ( 0.000000000000000000, 13.50000000000000000, 0.000000000000000000 ) ) ;
#353 = VERTEX_POINT ( 'NONE', #1133 ) ;
#354 = ORIENTED_EDGE ( 'NONE', *, *, #1059, .T. ) ;
#355 = DIRECTION ( 'NONE',  ( -0.000000000000000000, -1.000000000000000000, -0.000000000000000000 ) ) ;
#356 = ADVANCED_FACE ( 'NONE', ( #2175 ), #4089, .T. ) ;
#357 = DIRECTION ( 'NONE',  ( 5.635328723043180882E-32, -1.000000000000000000, 4.818676322157799347E-16 ) ) ;
#358 = ORIENTED_EDGE ( 'NONE', *, *, #4681, .F. ) ;
#359 = ORIENTED_EDGE ( 'NONE', *, *, #3513, .T. ) ;
#360 = EDGE_LOOP ( 'NONE', ( #1601, #2390, #254, #1895 ) ) ;
#361 = EDGE_LOOP ( 'NONE', ( #639, #4329, #3891, #3695, #3539, #496, #1744, #5666, #6216 ) ) ;
#362 = DIRECTION ( 'NONE',  ( -0.000000000000000000, -0.000000000000000000, -1.000000000000000000 ) ) ;
#363 = ADVANCED_FACE ( 'NONE', ( #750 ), #268, .F. ) ;
#364 = CARTESIAN_POINT ( 'NONE',  ( 0.000000000000000000, 0.000000000000000000, 0.000000000000000000 ) ) ;
#365 = ORIENTED_EDGE ( 'NONE', *, *, #1070, .F. ) ;
#366 = DIRECTION ( 'NONE',  ( 0.000000000000000000, 1.000000000000000000, -0.000000000000000000 ) ) ;
#367 = ADVANCED_FACE ( 'NONE', ( #4466 ), #1286, .F. ) ;
#368 = DIRECTION ( 'NONE',  ( 0.000000000000000000, 0.000000000000000000, -1.000000000000000000 ) ) ;
#369 = CARTESIAN_POINT ( 'NONE',  ( 28.50000000000000711, 19.90000000000000213, -0.000000000000000000 ) ) ;
#370 = DIRECTION ( 'NONE',  ( -1.000000000000000000, 0.000000000000000000, 0.000000000000000000 ) ) ;
#371 =( NAMED_UNIT ( * ) SI_UNIT ( $, .STERADIAN. ) SOLID_ANGLE_UNIT ( ) );
#372 = ORIENTED_EDGE ( 'NONE', *, *, #4558, .F. ) ;
#373 = ORIENTED_EDGE ( 'NONE', *, *, #760, .T. ) ;
#374 = DIRECTION ( 'NONE',  ( 0.000000000000000000, 1.000000000000000000, 0.000000000000000000 ) ) ;
#375 = CARTESIAN_POINT ( 'NONE',  ( 30.50000000000000711, 13.50000000000000000, 7.950000000000030376 ) ) ;
#376 = VECTOR ( 'NONE', #887, 1000.000000000000000 ) ;
#377 = DIRECTION ( 'NONE',  ( 1.000000000000000000, -0.000000000000000000, -0.000000000000000000 ) ) ;
#378 = AXIS2_PLACEMENT_3D ( 'NONE', #2462, #532, #2402 ) ;
#379 = CARTESIAN_POINT ( 'NONE',  ( 38.50000000000000711, 21.30000000000000071, -26.09999999999997655 ) ) ;
#380 = CARTESIAN_POINT ( 'NONE',  ( -6.500000000000002665, 6.500000000000005329, 27.99999999999998224 ) ) ;
#381 = ORIENTED_EDGE ( 'NONE', *, *, #1412, .T. ) ;
#382 = ORIENTED_EDGE ( 'NONE', *, *, #2641, .T. ) ;
#383 = VECTOR ( 'NONE', #2911, 1000.000000000000000 ) ;
#384 = EDGE_LOOP ( 'NONE', ( #4207, #5364, #321, #71, #704, #3973 ) ) ;
#385 = EDGE_CURVE ( 'NONE', #3040, #437, #4243, .T. ) ;
#386 = CARTESIAN_POINT ( 'NONE',  ( 21.50000000000000000, 1.500000000000000000, 9.950000000000027711 ) ) ;
#387 = PLANE ( 'NONE',  #5359 ) ;
#388 = VECTOR ( 'NONE', #3312, 1000.000000000000000 ) ;
#389 = EDGE_LOOP ( 'NONE', ( #2288, #5847, #1, #5151 ) ) ;
#390 = ORIENTED_EDGE ( 'NONE', *, *, #4058, .F. ) ;
#391 = EDGE_CURVE ( 'NONE', #447, #2318, #778, .T. ) ;
#392 = CARTESIAN_POINT ( 'NONE',  ( -28.99999999999999289, 18.50000000000000000, 44.49999999999998579 ) ) ;
#393 = VECTOR ( 'NONE', #5999, 1000.000000000000000 ) ;
#394 = DIRECTION ( 'NONE',  ( 0.000000000000000000, 0.000000000000000000, 1.000000000000000000 ) ) ;
#395 = VERTEX_POINT ( 'NONE', #6085 ) ;
#396 = ADVANCED_FACE ( 'NONE', ( #3176 ), #4683, .T. ) ;
#397 = DIRECTION ( 'NONE',  ( 0.000000000000000000, 1.000000000000000000, -0.000000000000000000 ) ) ;
#398 = CARTESIAN_POINT ( 'NONE',  ( 0.000000000000000000, 15.50000000000000000, 0.000000000000000000 ) ) ;
#399 = DIRECTION ( 'NONE',  ( 1.000000000000000000, -0.000000000000000000, 8.211708762020391600E-16 ) ) ;
#400 = CYLINDRICAL_SURFACE ( 'NONE', #6137, 1.600000000000000755 ) ;
#401 = AXIS2_PLACEMENT_3D ( 'NONE', #5033, #2080, #3962 ) ;
#402 = DIRECTION ( 'NONE',  ( 0.000000000000000000, 1.000000000000000000, -0.000000000000000000 ) ) ;
#403 = ORIENTED_EDGE ( 'NONE', *, *, #5849, .T. ) ;
#404 = ORIENTED_EDGE ( 'NONE', *, *, #2600, .T. ) ;
#405 = EDGE_CURVE ( 'NONE', #3689, #824, #6141, .T. ) ;
#406 = DIRECTION ( 'NONE',  ( 0.000000000000000000, 1.000000000000000000, 0.000000000000000000 ) ) ;
#407 = EDGE_CURVE ( 'NONE', #6119, #2041, #6111, .T. ) ;
#408 = MECHANICAL_DESIGN_GEOMETRIC_PRESENTATION_REPRESENTATION (  '', ( #1932 ), #4937 ) ;
#409 = VECTOR ( 'NONE', #4620, 1000.000000000000000 ) ;
#410 = CARTESIAN_POINT ( 'NONE',  ( 28.50000000000000711, 23.50000000000000000, 0.9500000000000237144 ) ) ;
#411 = AXIS2_PLACEMENT_3D ( 'NONE', #4823, #3345, #3465 ) ;
#412 = AXIS2_PLACEMENT_3D ( 'NONE', #751, #3709, #368 ) ;
#413 = DIRECTION ( 'NONE',  ( -1.000000000000000000, -0.000000000000000000, -0.000000000000000000 ) ) ;
#414 = EDGE_CURVE ( 'NONE', #6016, #506, #2834, .T. ) ;
#415 = FACE_OUTER_BOUND ( 'NONE', #4503, .T. ) ;
#416 = FACE_OUTER_BOUND ( 'NONE', #3458, .T. ) ;
#417 = CIRCLE ( 'NONE', #2138, 1.600000000000002531 ) ;
#418 = ORIENTED_EDGE ( 'NONE', *, *, #1070, .T. ) ;
#419 = ORIENTED_EDGE ( 'NONE', *, *, #2847, .F. ) ;
#420 = LINE ( 'NONE', #4260, #2431 ) ;
#421 = DIRECTION ( 'NONE',  ( 0.000000000000000000, -1.000000000000000000, 0.000000000000000000 ) ) ;
#422 = CARTESIAN_POINT ( 'NONE',  ( 38.50000000000000711, 20.90000000000000213, -0.04999999999997627870 ) ) ;
#423 = VERTEX_POINT ( 'NONE', #302 ) ;
#424 = ORIENTED_EDGE ( 'NONE', *, *, #5347, .F. ) ;
#425 = CARTESIAN_POINT ( 'NONE',  ( 8.621050001824127774E-16, 9.699999999999995737, 46.00000000000001421 ) ) ;
#426 = CARTESIAN_POINT ( 'NONE',  ( -31.50000000000000711, 18.50000000000000000, 45.99999999999998579 ) ) ;
#427 = ADVANCED_FACE ( 'NONE', ( #3675 ), #2741, .T. ) ;
#428 = ORIENTED_EDGE ( 'NONE', *, *, #5931, .F. ) ;
#429 = ORIENTED_EDGE ( 'NONE', *, *, #435, .F. ) ;
#430 = CARTESIAN_POINT ( 'NONE',  ( 38.50000000000000711, 19.90000000000000213, 0.000000000000000000 ) ) ;
#431 = CIRCLE ( 'NONE', #3556, 1.000000000000000888 ) ;
#432 = DIRECTION ( 'NONE',  ( 0.000000000000000000, 0.000000000000000000, -1.000000000000000000 ) ) ;
#433 = DIRECTION ( 'NONE',  ( -1.000000000000000000, 0.000000000000000000, -0.000000000000000000 ) ) ;
#434 = LINE ( 'NONE', #80, #4027 ) ;
#435 = EDGE_CURVE ( 'NONE', #5575, #3286, #1257, .T. ) ;
#436 = CARTESIAN_POINT ( 'NONE',  ( 28.99999999999999289, 18.50000000000000000, 44.49999999999998579 ) ) ;
#437 = VERTEX_POINT ( 'NONE', #1348 ) ;
#438 = VERTEX_POINT ( 'NONE', #4118 ) ;
#439 = LINE ( 'NONE', #5613, #5648 ) ;
#440 = DIRECTION ( 'NONE',  ( 0.000000000000000000, 0.000000000000000000, 1.000000000000000000 ) ) ;
#441 = DIRECTION ( 'NONE',  ( 0.000000000000000000, 0.000000000000000000, -1.000000000000000000 ) ) ;
#442 = DIRECTION ( 'NONE',  ( 8.211708762020396530E-16, 0.000000000000000000, 1.000000000000000000 ) ) ;
#443 = EDGE_CURVE ( 'NONE', #5856, #1475, #1378, .T. ) ;
#444 = AXIS2_PLACEMENT_3D ( 'NONE', #352, #6099, #1778 ) ;
#445 = CARTESIAN_POINT ( 'NONE',  ( 28.50000000000000711, 23.50000000000000000, 42.99999999999998579 ) ) ;
#446 = VERTEX_POINT ( 'NONE', #5606 ) ;
#447 = VERTEX_POINT ( 'NONE', #3271 ) ;
#448 = DIRECTION ( 'NONE',  ( -0.000000000000000000, -1.000000000000000000, 0.000000000000000000 ) ) ;
#449 = AXIS2_PLACEMENT_3D ( 'NONE', #5407, #2010, #1952 ) ;
#450 = CIRCLE ( 'NONE', #1654, 10.00000000000000000 ) ;
#451 = DIRECTION ( 'NONE',  ( 0.000000000000000000, 0.000000000000000000, 1.000000000000000000 ) ) ;
#452 = CARTESIAN_POINT ( 'NONE',  ( 28.50000000000000711, 23.50000000000000000, 42.99999999999998579 ) ) ;
#453 = DIRECTION ( 'NONE',  ( -1.000000000000000000, 0.000000000000000000, -0.000000000000000000 ) ) ;
#454 = EDGE_CURVE ( 'NONE', #3972, #446, #5148, .T. ) ;
#455 = LINE ( 'NONE', #6165, #720 ) ;
#456 = ORIENTED_EDGE ( 'NONE', *, *, #20, .F. ) ;
#457 = ORIENTED_EDGE ( 'NONE', *, *, #2481, .F. ) ;
#458 = CARTESIAN_POINT ( 'NONE',  ( 38.50000000000000711, 20.90000000000000213, 0.9500000000000237144 ) ) ;
#459 = LINE ( 'NONE', #5797, #4734 ) ;
#460 = ORIENTED_EDGE ( 'NONE', *, *, #1571, .T. ) ;
#461 = PLANE ( 'NONE',  #4537 ) ;
#462 = ADVANCED_FACE ( 'NONE', ( #4749 ), #5636, .F. ) ;
#463 = FACE_BOUND ( 'NONE', #5011, .T. ) ;
#464 = PLANE ( 'NONE',  #1735 ) ;
#465 = PLANE ( 'NONE',  #97 ) ;
#466 = ORIENTED_EDGE ( 'NONE', *, *, #3670, .F. ) ;
#467 = EDGE_LOOP ( 'NONE', ( #4789, #6196, #4666, #5563 ) ) ;
#468 = DIRECTION ( 'NONE',  ( -1.000000000000000000, 0.000000000000000000, 0.000000000000000000 ) ) ;
#469 = EDGE_CURVE ( 'NONE', #3107, #1539, #2272, .T. ) ;
#470 = FACE_OUTER_BOUND ( 'NONE', #2441, .T. ) ;
#471 = CARTESIAN_POINT ( 'NONE',  ( 30.50000000000000711, 13.50000000000000000, 8.950000000000029488 ) ) ;
#472 = LINE ( 'NONE', #5366, #2505 ) ;
#473 = ORIENTED_EDGE ( 'NONE', *, *, #2925, .F. ) ;
#474 = FACE_OUTER_BOUND ( 'NONE', #5344, .T. ) ;
#475 = VERTEX_POINT ( 'NONE', #1795 ) ;
#476 = ORIENTED_EDGE ( 'NONE', *, *, #5026, .T. ) ;
#477 = AXIS2_PLACEMENT_3D ( 'NONE', #2403, #6241, #3310 ) ;
#478 = EDGE_CURVE ( 'NONE', #2594, #5410, #2940, .T. ) ;
#479 = CARTESIAN_POINT ( 'NONE',  ( 20.50000000000000355, 0.000000000000000000, -45.99999999999998579 ) ) ;
#480 = AXIS2_PLACEMENT_3D ( 'NONE', #2684, #1841, #855 ) ;
#481 = DIRECTION ( 'NONE',  ( 1.000000000000000000, -0.000000000000000000, -0.000000000000000000 ) ) ;
#482 = CARTESIAN_POINT ( 'NONE',  ( 31.50000000000000711, 1.500000000000000000, 0.000000000000000000 ) ) ;
#483 = CARTESIAN_POINT ( 'NONE',  ( 30.50000000000000711, 0.000000000000000000, 8.950000000000029488 ) ) ;
#484 = CIRCLE ( 'NONE', #4706, 1.999999999999998224 ) ;
#485 = VERTEX_POINT ( 'NONE', #1317 ) ;
#486 = ORIENTED_EDGE ( 'NONE', *, *, #4954, .F. ) ;
#487 = EDGE_CURVE ( 'NONE', #4056, #165, #5701, .T. ) ;
#488 = EDGE_CURVE ( 'NONE', #3189, #1040, #13, .T. ) ;
#489 = DIRECTION ( 'NONE',  ( 0.000000000000000000, 0.000000000000000000, -1.000000000000000000 ) ) ;
#490 = DIRECTION ( 'NONE',  ( 1.426918403828119824E-16, 0.9048187022009941405, 0.4257970363298795857 ) ) ;
#491 = ORIENTED_EDGE ( 'NONE', *, *, #4391, .F. ) ;
#492 = DIRECTION ( 'NONE',  ( 0.000000000000000000, 1.000000000000000000, -0.000000000000000000 ) ) ;
#493 = CIRCLE ( 'NONE', #3916, 1.000000000000000888 ) ;
#494 = CARTESIAN_POINT ( 'NONE',  ( -21.50000000000000355, 13.50000000000000000, -45.99999999999998579 ) ) ;
#495 = CARTESIAN_POINT ( 'NONE',  ( 30.00000000000000000, 20.50000000000000000, 11.47500000000002629 ) ) ;
#496 = ORIENTED_EDGE ( 'NONE', *, *, #1258, .T. ) ;
#497 = ORIENTED_EDGE ( 'NONE', *, *, #1979, .F. ) ;
#498 = DIRECTION ( 'NONE',  ( -0.000000000000000000, -1.000000000000000000, -0.000000000000000000 ) ) ;
#499 = CARTESIAN_POINT ( 'NONE',  ( 38.50000000000000711, 0.000000000000000000, 0.9500000000000237144 ) ) ;
#500 = CIRCLE ( 'NONE', #3926, 1.000000000000000888 ) ;
#501 = DIRECTION ( 'NONE',  ( 1.000000000000000000, -0.000000000000000000, -0.000000000000000000 ) ) ;
#502 = DIRECTION ( 'NONE',  ( -0.000000000000000000, -1.000000000000000000, -0.000000000000000000 ) ) ;
#503 = ORIENTED_EDGE ( 'NONE', *, *, #5061, .T. ) ;
#504 = CARTESIAN_POINT ( 'NONE',  ( 0.000000000000000000, 23.50000000000000000, 0.000000000000000000 ) ) ;
#505 = ADVANCED_FACE ( 'NONE', ( #1829 ), #1511, .F. ) ;
#506 = VERTEX_POINT ( 'NONE', #5800 ) ;
#507 = VECTOR ( 'NONE', #5835, 1000.000000000000000 ) ;
#508 = ORIENTED_EDGE ( 'NONE', *, *, #1849, .T. ) ;
#509 = AXIS2_PLACEMENT_3D ( 'NONE', #4343, #2836, #1451 ) ;
#510 = DIRECTION ( 'NONE',  ( 0.000000000000000000, -5.782411586589358625E-16, -1.000000000000000000 ) ) ;
#511 = LINE ( 'NONE', #2410, #5317 ) ;
#512 = LINE ( 'NONE', #124, #3237 ) ;
#513 = DIRECTION ( 'NONE',  ( 0.000000000000000000, 0.000000000000000000, -1.000000000000000000 ) ) ;
#514 = CIRCLE ( 'NONE', #4133, 1.500000000000001332 ) ;
#515 = ADVANCED_FACE ( 'NONE', ( #5770 ), #3337, .F. ) ;
#516 = AXIS2_PLACEMENT_3D ( 'NONE', #1251, #4771, #5163 ) ;
#517 = VERTEX_POINT ( 'NONE', #3369 ) ;
#518 = ORIENTED_EDGE ( 'NONE', *, *, #3567, .F. ) ;
#519 = VECTOR ( 'NONE', #5737, 1000.000000000000000 ) ;
#520 = ORIENTED_EDGE ( 'NONE', *, *, #1448, .T. ) ;
#521 = DIRECTION ( 'NONE',  ( 0.000000000000000000, 0.000000000000000000, -1.000000000000000000 ) ) ;
#522 = CARTESIAN_POINT ( 'NONE',  ( 28.50000000000000711, 6.794333614242492612E-15, -7.049999999999995381 ) ) ;
#523 = EDGE_CURVE ( 'NONE', #184, #5785, #2899, .T. ) ;
#524 = VERTEX_POINT ( 'NONE', #1888 ) ;
#525 = DIRECTION ( 'NONE',  ( 6.762394467651816620E-32, -1.000000000000000000, 5.782411586589358625E-16 ) ) ;
#526 = EDGE_CURVE ( 'NONE', #3076, #1453, #5261, .T. ) ;
#527 = CARTESIAN_POINT ( 'NONE',  ( -6.500000000000002665, 23.50000000000000000, 44.49999999999998579 ) ) ;
#528 = LINE ( 'NONE', #54, #4330 ) ;
#529 = EDGE_CURVE ( 'NONE', #3363, #3420, #1547, .T. ) ;
#530 = ORIENTED_EDGE ( 'NONE', *, *, #6147, .T. ) ;
#531 = CARTESIAN_POINT ( 'NONE',  ( 0.000000000000000000, 1.500000000000000000, 0.000000000000000000 ) ) ;
#532 = DIRECTION ( 'NONE',  ( -0.000000000000000000, -1.000000000000000000, 0.000000000000000000 ) ) ;
#533 = ORIENTED_EDGE ( 'NONE', *, *, #3752, .F. ) ;
#534 = DIRECTION ( 'NONE',  ( 1.000000000000000000, 0.000000000000000000, 0.000000000000000000 ) ) ;
#535 = CARTESIAN_POINT ( 'NONE',  ( -1.732050807568877415, 1.500000000000000000, 1.000000000000000000 ) ) ;
#536 = CARTESIAN_POINT ( 'NONE',  ( 20.77621959281336572, 18.50000000000000000, 15.08271742241547919 ) ) ;
#537 = ORIENTED_EDGE ( 'NONE', *, *, #3677, .F. ) ;
#538 = ORIENTED_EDGE ( 'NONE', *, *, #4142, .T. ) ;
#539 = DIRECTION ( 'NONE',  ( 0.000000000000000000, 1.000000000000000000, 0.000000000000000000 ) ) ;
#540 = EDGE_CURVE ( 'NONE', #5410, #2594, #514, .T. ) ;
#541 = DIRECTION ( 'NONE',  ( -1.000000000000000000, -2.514091994169285716E-16, 0.000000000000000000 ) ) ;
#542 = CARTESIAN_POINT ( 'NONE',  ( 8.499999999999992895, 1.500000000000001332, 27.99999999999998224 ) ) ;
#543 = CARTESIAN_POINT ( 'NONE',  ( -1.000000000000000000, 1.500000000000000000, -11.45643923738959913 ) ) ;
#544 = ORIENTED_EDGE ( 'NONE', *, *, #3987, .T. ) ;
#545 = VECTOR ( 'NONE', #2956, 1000.000000000000114 ) ;
#546 = VECTOR ( 'NONE', #1145, 1000.000000000000000 ) ;
#547 = ORIENTED_EDGE ( 'NONE', *, *, #1518, .F. ) ;
#548 = VERTEX_POINT ( 'NONE', #3802 ) ;
#549 = EDGE_CURVE ( 'NONE', #2271, #1453, #5295, .T. ) ;
#550 = DIRECTION ( 'NONE',  ( -1.000000000000000000, -0.000000000000000000, 1.169476500658522213E-16 ) ) ;
#551 = AXIS2_PLACEMENT_3D ( 'NONE', #4732, #1339, #323 ) ;
#552 = CARTESIAN_POINT ( 'NONE',  ( 0.000000000000000000, 1.500000000000000000, 1.000000000000000000 ) ) ;
#553 = ORIENTED_EDGE ( 'NONE', *, *, #5293, .F. ) ;
#554 = DIRECTION ( 'NONE',  ( 0.000000000000000000, 0.000000000000000000, -1.000000000000000000 ) ) ;
#555 = ADVANCED_FACE ( 'NONE', ( #5734 ), #3395, .F. ) ;
#556 = CARTESIAN_POINT ( 'NONE',  ( -28.50000000000000711, 23.50000000000000000, 42.99999999999998579 ) ) ;
#557 = DIRECTION ( 'NONE',  ( -0.000000000000000000, -1.000000000000000000, 0.000000000000000000 ) ) ;
#558 = VERTEX_POINT ( 'NONE', #4783 ) ;
#559 = AXIS2_PLACEMENT_3D ( 'NONE', #6240, #59, #5840 ) ;
#560 = DIRECTION ( 'NONE',  ( 0.000000000000000000, 0.000000000000000000, -1.000000000000000000 ) ) ;
#561 = ADVANCED_FACE ( 'NONE', ( #4340 ), #461, .F. ) ;
#562 = ORIENTED_EDGE ( 'NONE', *, *, #3184, .T. ) ;
#563 = CARTESIAN_POINT ( 'NONE',  ( -21.00000000000000355, 15.50000000000000000, 21.00000000000000000 ) ) ;
#564 = LINE ( 'NONE', #3441, #5735 ) ;
#565 = DIRECTION ( 'NONE',  ( 0.000000000000000000, 0.000000000000000000, -1.000000000000000000 ) ) ;
#566 = ORIENTED_EDGE ( 'NONE', *, *, #414, .F. ) ;
#567 = ORIENTED_EDGE ( 'NONE', *, *, #4646, .T. ) ;
#568 = FACE_OUTER_BOUND ( 'NONE', #5507, .T. ) ;
#569 = CARTESIAN_POINT ( 'NONE',  ( -21.50000000000000000, 18.50000000000000000, 22.40000000000002700 ) ) ;
#570 = CARTESIAN_POINT ( 'NONE',  ( 0.000000000000000000, 1.500000000000000000, 0.000000000000000000 ) ) ;
#571 = CYLINDRICAL_SURFACE ( 'NONE', #745, 1.500000000000001332 ) ;
#572 = ORIENTED_EDGE ( 'NONE', *, *, #488, .F. ) ;
#573 = ADVANCED_FACE ( 'NONE', ( #5868 ), #6232, .F. ) ;
#574 = VERTEX_POINT ( 'NONE', #1955 ) ;
#575 = ORIENTED_EDGE ( 'NONE', *, *, #1586, .T. ) ;
#576 = CARTESIAN_POINT ( 'NONE',  ( 11.45643923738959913, 0.000000000000000000, -1.000000000000000000 ) ) ;
#577 = CIRCLE ( 'NONE', #5517, 1.600000000000000755 ) ;
#578 = CARTESIAN_POINT ( 'NONE',  ( 26.49999999999999645, 23.49999999999999645, 52.99999999999998579 ) ) ;
#579 = DIRECTION ( 'NONE',  ( 0.000000000000000000, 0.000000000000000000, -1.000000000000000000 ) ) ;
#580 = EDGE_LOOP ( 'NONE', ( #1004, #1247, #1476, #1394 ) ) ;
#581 = EDGE_CURVE ( 'NONE', #5915, #1980, #3870, .T. ) ;
#582 = FACE_BOUND ( 'NONE', #2449, .T. ) ;
#583 = PLANE ( 'NONE',  #4738 ) ;
#584 = CARTESIAN_POINT ( 'NONE',  ( -1.000000000000000000, 0.000000000000000000, -9.949874371066199430 ) ) ;
#585 = ORIENTED_EDGE ( 'NONE', *, *, #405, .F. ) ;
#586 = EDGE_CURVE ( 'NONE', #4320, #4421, #2422, .T. ) ;
#587 = VECTOR ( 'NONE', #1967, 1000.000000000000000 ) ;
#588 = DIRECTION ( 'NONE',  ( -0.000000000000000000, -1.000000000000000000, -0.000000000000000000 ) ) ;
#589 = CARTESIAN_POINT ( 'NONE',  ( -16.00000000000001421, 1.500000000000000000, 17.59999999999998721 ) ) ;
#590 = VECTOR ( 'NONE', #3020, 1000.000000000000000 ) ;
#591 = FACE_OUTER_BOUND ( 'NONE', #1872, .T. ) ;
#592 = CARTESIAN_POINT ( 'NONE',  ( 28.50000000000000711, 1.500000000000000000, 28.95000000000002771 ) ) ;
#593 = EDGE_CURVE ( 'NONE', #2782, #6148, #3840, .T. ) ;
#594 = EDGE_CURVE ( 'NONE', #2914, #896, #1005, .T. ) ;
#595 = EDGE_LOOP ( 'NONE', ( #4271, #705, #5377, #2955 ) ) ;
#596 = VERTEX_POINT ( 'NONE', #4848 ) ;
#597 = EDGE_CURVE ( 'NONE', #2990, #5986, #3029, .T. ) ;
#598 = FACE_OUTER_BOUND ( 'NONE', #5670, .T. ) ;
#599 = CARTESIAN_POINT ( 'NONE',  ( -9.500000000000005329, 9.699999999999997513, 42.99999999999998579 ) ) ;
#600 = DIRECTION ( 'NONE',  ( -0.000000000000000000, 1.000000000000000000, 0.000000000000000000 ) ) ;
#601 = DIRECTION ( 'NONE',  ( -0.000000000000000000, -1.000000000000000000, -0.000000000000000000 ) ) ;
#602 = VECTOR ( 'NONE', #113, 1000.000000000000000 ) ;
#603 = EDGE_CURVE ( 'NONE', #5879, #4797, #3461, .T. ) ;
#604 = VECTOR ( 'NONE', #4624, 1000.000000000000000 ) ;
#605 = ORIENTED_EDGE ( 'NONE', *, *, #3634, .T. ) ;
#606 = EDGE_LOOP ( 'NONE', ( #3366, #5385 ) ) ;
#607 = VECTOR ( 'NONE', #3578, 1000.000000000000000 ) ;
#608 = ORIENTED_EDGE ( 'NONE', *, *, #540, .T. ) ;
#609 = AXIS2_PLACEMENT_3D ( 'NONE', #5786, #5818, #4322 ) ;
#610 = DIRECTION ( 'NONE',  ( 0.000000000000000000, 0.000000000000000000, -1.000000000000000000 ) ) ;
#611 = VECTOR ( 'NONE', #3583, 1000.000000000000000 ) ;
#612 = VECTOR ( 'NONE', #1552, 1000.000000000000000 ) ;
#613 = DIRECTION ( 'NONE',  ( 0.000000000000000000, 0.000000000000000000, 1.000000000000000000 ) ) ;
#614 = CARTESIAN_POINT ( 'NONE',  ( 1.000000000000000000, 1.500000000000000000, -1.732050807568877415 ) ) ;
#615 = ORIENTED_EDGE ( 'NONE', *, *, #1292, .T. ) ;
#616 = AXIS2_PLACEMENT_3D ( 'NONE', #1151, #4993, #3575 ) ;
#617 = EDGE_LOOP ( 'NONE', ( #4868, #3168, #2342, #5086 ) ) ;
#618 = FACE_BOUND ( 'NONE', #2110, .T. ) ;
#619 = EDGE_CURVE ( 'NONE', #5003, #3623, #110, .T. ) ;
#620 = DIRECTION ( 'NONE',  ( 0.000000000000000000, -0.000000000000000000, 1.000000000000000000 ) ) ;
#621 = DIRECTION ( 'NONE',  ( 1.000000000000000000, 0.000000000000000000, 0.000000000000000000 ) ) ;
#622 = ORIENTED_EDGE ( 'NONE', *, *, #4974, .F. ) ;
#623 = CARTESIAN_POINT ( 'NONE',  ( 1.000000000000000000, 1.500000000000000000, 1.732050807568877415 ) ) ;
#624 = EDGE_CURVE ( 'NONE', #1819, #3315, #171, .T. ) ;
#625 = CYLINDRICAL_SURFACE ( 'NONE', #1192, 1.000000000000000888 ) ;
#626 = CARTESIAN_POINT ( 'NONE',  ( -1.000000000000000000, 0.000000000000000000, -17.97220075561142849 ) ) ;
#627 = DIRECTION ( 'NONE',  ( -0.000000000000000000, -1.000000000000000000, 0.000000000000000000 ) ) ;
#628 = VERTEX_POINT ( 'NONE', #3484 ) ;
#629 = VERTEX_POINT ( 'NONE', #4052 ) ;
#630 = DIRECTION ( 'NONE',  ( 0.000000000000000000, 1.000000000000000000, 0.000000000000000000 ) ) ;
#631 = EDGE_CURVE ( 'NONE', #4747, #1949, #6019, .T. ) ;
#632 = CARTESIAN_POINT ( 'NONE',  ( -9.500000000000001776, 1.500000000000001332, 27.99999999999998224 ) ) ;
#633 = CARTESIAN_POINT ( 'NONE',  ( 26.49999999999999645, 23.49999999999999645, 44.49999999999998579 ) ) ;
#634 = VECTOR ( 'NONE', #5367, 1000.000000000000000 ) ;
#635 = CARTESIAN_POINT ( 'NONE',  ( 6.500000000000008882, 1.500000000000000000, 27.99999999999998224 ) ) ;
#636 = VERTEX_POINT ( 'NONE', #4999 ) ;
#637 = DIRECTION ( 'NONE',  ( 0.000000000000000000, -1.000000000000000000, 0.000000000000000000 ) ) ;
#638 = EDGE_LOOP ( 'NONE', ( #1048, #1223, #1069, #1965 ) ) ;
#639 = ORIENTED_EDGE ( 'NONE', *, *, #631, .F. ) ;
#640 = EDGE_CURVE ( 'NONE', #4737, #1182, #1935, .T. ) ;
#641 = CARTESIAN_POINT ( 'NONE',  ( 38.50000000000000711, 0.000000000000000000, -36.59999999999998010 ) ) ;
#642 = LINE ( 'NONE', #2504, #5867 ) ;
#643 = DIRECTION ( 'NONE',  ( 0.000000000000000000, 0.000000000000000000, 1.000000000000000000 ) ) ;
#644 = AXIS2_PLACEMENT_3D ( 'NONE', #1853, #5728, #6228 ) ;
#645 = CIRCLE ( 'NONE', #4268, 1.999999999999998224 ) ;
#646 = VERTEX_POINT ( 'NONE', #3108 ) ;
#647 = VERTEX_POINT ( 'NONE', #5030 ) ;
#648 = PLANE ( 'NONE',  #2323 ) ;
#649 = VECTOR ( 'NONE', #421, 1000.000000000000000 ) ;
#650 = CARTESIAN_POINT ( 'NONE',  ( -21.50000000000000355, 1.500000000000000000, 0.000000000000000000 ) ) ;
#651 = LINE ( 'NONE', #1095, #4435 ) ;
#652 = CARTESIAN_POINT ( 'NONE',  ( -6.500000000000005329, 1.500000000000001110, 46.00000000000001421 ) ) ;
#653 = VERTEX_POINT ( 'NONE', #709 ) ;
#654 = DIRECTION ( 'NONE',  ( -0.000000000000000000, 0.000000000000000000, 1.000000000000000000 ) ) ;
#655 = DIRECTION ( 'NONE',  ( 0.000000000000000000, 0.000000000000000000, -1.000000000000000000 ) ) ;
#656 = CARTESIAN_POINT ( 'NONE',  ( 38.50000000000000711, 20.90000000000000213, -6.049999999999975842 ) ) ;
#657 = CARTESIAN_POINT ( 'NONE',  ( -24.50000000000000000, 18.50000000000000000, -37.54999999999996874 ) ) ;
#658 = EDGE_LOOP ( 'NONE', ( #4872, #4298, #1912, #1174, #1984, #5315, #2160, #2055, #276 ) ) ;
#659 = ADVANCED_FACE ( 'NONE', ( #618, #5955, #2045, #1602, #4428, #202, #5989, #4553, #3960, #582, #3514, #4903, #234 ), #5896, .F. ) ;
#660 = ORIENTED_EDGE ( 'NONE', *, *, #741, .T. ) ;
#661 = LINE ( 'NONE', #6005, #4595 ) ;
#662 = CARTESIAN_POINT ( 'NONE',  ( 24.50000000000000000, 18.50000000000000000, -37.54999999999996874 ) ) ;
#663 = LINE ( 'NONE', #1109, #4513 ) ;
#664 = DIRECTION ( 'NONE',  ( -0.000000000000000000, -1.000000000000000000, -0.000000000000000000 ) ) ;
#665 = PLANE ( 'NONE',  #1318 ) ;
#666 = ORIENTED_EDGE ( 'NONE', *, *, #4589, .T. ) ;
#667 = EDGE_CURVE ( 'NONE', #2537, #3040, #4459, .T. ) ;
#668 = VERTEX_POINT ( 'NONE', #1573 ) ;
#669 = CARTESIAN_POINT ( 'NONE',  ( 21.49999999999998579, 18.50000000000000000, -1.765517383834382932E-14 ) ) ;
#670 = DIRECTION ( 'NONE',  ( -0.000000000000000000, -1.000000000000000000, 0.000000000000000000 ) ) ;
#671 = CARTESIAN_POINT ( 'NONE',  ( 30.28829422805593552, 23.49999999999999289, 35.99999999999998579 ) ) ;
#672 = ORIENTED_EDGE ( 'NONE', *, *, #3936, .F. ) ;
#673 = ORIENTED_EDGE ( 'NONE', *, *, #3468, .F. ) ;
#674 = EDGE_CURVE ( 'NONE', #3856, #154, #5411, .T. ) ;
#675 = ADVANCED_FACE ( 'NONE', ( #1094 ), #1694, .T. ) ;
#676 = ORIENTED_EDGE ( 'NONE', *, *, #5127, .T. ) ;
#677 = FACE_OUTER_BOUND ( 'NONE', #2188, .T. ) ;
#678 = VECTOR ( 'NONE', #481, 1000.000000000000000 ) ;
#679 = CARTESIAN_POINT ( 'NONE',  ( 28.50000000000000711, 23.50000000000000000, 15.95000000000003304 ) ) ;
#680 = AXIS2_PLACEMENT_3D ( 'NONE', #3944, #155, #5880 ) ;
#681 = CARTESIAN_POINT ( 'NONE',  ( 11.49999999999999289, 1.500000000000000000, 27.99999999999997868 ) ) ;
#682 = DIRECTION ( 'NONE',  ( -0.000000000000000000, -1.000000000000000000, 0.000000000000000000 ) ) ;
#683 = ORIENTED_EDGE ( 'NONE', *, *, #5155, .T. ) ;
#684 = VECTOR ( 'NONE', #534, 1000.000000000000000 ) ;
#685 = LINE ( 'NONE', #719, #611 ) ;
#686 = DIRECTION ( 'NONE',  ( 0.000000000000000000, 0.000000000000000000, -1.000000000000000000 ) ) ;
#687 = DIRECTION ( 'NONE',  ( 0.000000000000000000, 1.000000000000000000, 0.000000000000000000 ) ) ;
#688 = CARTESIAN_POINT ( 'NONE',  ( 22.50000000000000000, 1.500000000000000000, 9.950000000000027711 ) ) ;
#689 = ORIENTED_EDGE ( 'NONE', *, *, #2269, .F. ) ;
#690 = EDGE_LOOP ( 'NONE', ( #6110, #871, #5584, #676 ) ) ;
#691 = CARTESIAN_POINT ( 'NONE',  ( 30.00000000000000000, 20.90000000000000213, -6.049999999999975842 ) ) ;
#692 = AXIS2_PLACEMENT_3D ( 'NONE', #4184, #4655, #5609 ) ;
#693 = CARTESIAN_POINT ( 'NONE',  ( 0.000000000000000000, 23.50000000000000000, 15.95000000000003304 ) ) ;
#694 = LINE ( 'NONE', #729, #2918 ) ;
#695 = CARTESIAN_POINT ( 'NONE',  ( -31.49999999999999289, 13.50000000000000000, 29.95000000000002771 ) ) ;
#696 = EDGE_LOOP ( 'NONE', ( #4591, #5189, #5223, #2086, #4795, #2682 ) ) ;
#697 = CARTESIAN_POINT ( 'NONE',  ( -22.50000000000000000, 1.500000000000000000, 8.950000000000029488 ) ) ;
#698 = ORIENTED_EDGE ( 'NONE', *, *, #3643, .T. ) ;
#699 = ORIENTED_EDGE ( 'NONE', *, *, #130, .T. ) ;
#700 = CARTESIAN_POINT ( 'NONE',  ( 29.99999999999999645, 23.50000000000000000, -20.54999999999997939 ) ) ;
#701 = ADVANCED_FACE ( 'NONE', ( #677 ), #1219, .F. ) ;
#702 = CIRCLE ( 'NONE', #6052, 1.000000000000000888 ) ;
#703 = CYLINDRICAL_SURFACE ( 'NONE', #17, 1.600000000000002531 ) ;
#704 = ORIENTED_EDGE ( 'NONE', *, *, #4878, .F. ) ;
#705 = ORIENTED_EDGE ( 'NONE', *, *, #2075, .F. ) ;
#706 = ORIENTED_EDGE ( 'NONE', *, *, #5953, .F. ) ;
#707 = CIRCLE ( 'NONE', #1117, 2.000000000000001776 ) ;
#708 = AXIS2_PLACEMENT_3D ( 'NONE', #820, #399, #5579 ) ;
#709 = CARTESIAN_POINT ( 'NONE',  ( -9.500000000000001776, 1.500000000000000000, 27.99999999999998224 ) ) ;
#710 = VECTOR ( 'NONE', #3146, 1000.000000000000000 ) ;
#711 = VECTOR ( 'NONE', #4619, 1000.000000000000000 ) ;
#712 = CARTESIAN_POINT ( 'NONE',  ( -30.00000000000000711, 18.50000000000000000, -44.49999999999998579 ) ) ;
#713 = ADVANCED_FACE ( 'NONE', ( #1127, #4966 ), #648, .T. ) ;
#714 = CARTESIAN_POINT ( 'NONE',  ( 0.000000000000000000, 1.500000000000000000, 0.000000000000000000 ) ) ;
#715 = DIRECTION ( 'NONE',  ( 0.000000000000000000, 0.000000000000000000, 1.000000000000000000 ) ) ;
#716 = VECTOR ( 'NONE', #2791, 1000.000000000000000 ) ;
#717 = VERTEX_POINT ( 'NONE', #5479 ) ;
#718 = VECTOR ( 'NONE', #5282, 1000.000000000000000 ) ;
#719 = CARTESIAN_POINT ( 'NONE',  ( 38.50000000000000711, 23.50000000000000000, 14.60000000000002629 ) ) ;
#720 = VECTOR ( 'NONE', #5249, 1000.000000000000000 ) ;
#721 = EDGE_CURVE ( 'NONE', #6129, #5506, #2141, .T. ) ;
#722 = CARTESIAN_POINT ( 'NONE',  ( 8.499999999999994671, 23.49999999999999645, 44.49999999999998579 ) ) ;
#723 = DIRECTION ( 'NONE',  ( 0.000000000000000000, -1.000000000000000000, 0.000000000000000000 ) ) ;
#724 = DIRECTION ( 'NONE',  ( 0.000000000000000000, 1.000000000000000000, -0.000000000000000000 ) ) ;
#725 = ORIENTED_EDGE ( 'NONE', *, *, #827, .T. ) ;
#726 = ORIENTED_EDGE ( 'NONE', *, *, #3794, .F. ) ;
#727 = PLANE ( 'NONE',  #1086 ) ;
#728 = LINE ( 'NONE', #1141, #2397 ) ;
#729 = CARTESIAN_POINT ( 'NONE',  ( -6.500000000000002665, 23.50000000000000000, 52.99999999999998579 ) ) ;
#730 = DIRECTION ( 'NONE',  ( -0.000000000000000000, -1.000000000000000000, 0.000000000000000000 ) ) ;
#731 = EDGE_LOOP ( 'NONE', ( #2690, #4077 ) ) ;
#732 = EDGE_LOOP ( 'NONE', ( #5791, #1972, #1138, #1076 ) ) ;
#733 = EDGE_CURVE ( 'NONE', #4962, #5727, #3549, .T. ) ;
#734 = VECTOR ( 'NONE', #3496, 1000.000000000000000 ) ;
#735 = CARTESIAN_POINT ( 'NONE',  ( -1.000000000000000000, 1.500000000000000000, 11.45643923738959913 ) ) ;
#736 = VERTEX_POINT ( 'NONE', #294 ) ;
#737 = DIRECTION ( 'NONE',  ( 1.000000000000000000, -0.000000000000000000, 0.000000000000000000 ) ) ;
#738 = ORIENTED_EDGE ( 'NONE', *, *, #4481, .T. ) ;
#739 = EDGE_LOOP ( 'NONE', ( #5254, #5789, #5476, #5536 ) ) ;
#740 = ORIENTED_EDGE ( 'NONE', *, *, #3761, .T. ) ;
#741 = EDGE_CURVE ( 'NONE', #1116, #2349, #4131, .T. ) ;
#742 = DIRECTION ( 'NONE',  ( -1.000000000000000000, -0.000000000000000000, -0.000000000000000000 ) ) ;
#743 = DIRECTION ( 'NONE',  ( 0.000000000000000000, 1.000000000000000000, 0.000000000000000000 ) ) ;
#744 = DIRECTION ( 'NONE',  ( 0.000000000000000000, 0.000000000000000000, -1.000000000000000000 ) ) ;
#745 = AXIS2_PLACEMENT_3D ( 'NONE', #96, #1655, #4130 ) ;
#746 = DIRECTION ( 'NONE',  ( -0.000000000000000000, -1.000000000000000000, -0.000000000000000000 ) ) ;
#747 = ORIENTED_EDGE ( 'NONE', *, *, #288, .F. ) ;
#748 = EDGE_CURVE ( 'NONE', #5865, #3766, #929, .T. ) ;
#749 = VECTOR ( 'NONE', #5432, 1000.000000000000000 ) ;
#750 = FACE_OUTER_BOUND ( 'NONE', #41, .T. ) ;
#751 = CARTESIAN_POINT ( 'NONE',  ( -30.49999999999999289, 13.50000000000000000, 7.950000000000030376 ) ) ;
#752 = DIRECTION ( 'NONE',  ( 0.000000000000000000, -1.000000000000000000, 0.000000000000000000 ) ) ;
#753 = CARTESIAN_POINT ( 'NONE',  ( -6.500000000000003553, 18.50000000000000000, 52.99999999999998579 ) ) ;
#754 = CARTESIAN_POINT ( 'NONE',  ( -24.50000000000000000, 18.50000000000000000, -39.04999999999997584 ) ) ;
#755 = ORIENTED_EDGE ( 'NONE', *, *, #1804, .F. ) ;
#756 = EDGE_CURVE ( 'NONE', #2128, #1369, #2377, .T. ) ;
#757 = ORIENTED_EDGE ( 'NONE', *, *, #3643, .F. ) ;
#758 = DIRECTION ( 'NONE',  ( 0.000000000000000000, -1.000000000000000000, -0.000000000000000000 ) ) ;
#759 = CYLINDRICAL_SURFACE ( 'NONE', #1186, 1.000000000000000888 ) ;
#760 = EDGE_CURVE ( 'NONE', #2137, #5575, #2346, .T. ) ;
#761 = DIRECTION ( 'NONE',  ( -0.000000000000000000, -1.000000000000000000, -0.000000000000000000 ) ) ;
#762 = DIRECTION ( 'NONE',  ( -1.051347561198064958E-16, -1.000000000000000000, 0.000000000000000000 ) ) ;
#763 = VERTEX_POINT ( 'NONE', #4144 ) ;
#764 = EDGE_LOOP ( 'NONE', ( #3478, #1057, #1486, #6062 ) ) ;
#765 = FACE_OUTER_BOUND ( 'NONE', #3137, .T. ) ;
#766 = ORIENTED_EDGE ( 'NONE', *, *, #721, .T. ) ;
#767 = DIRECTION ( 'NONE',  ( 1.000000000000000000, -0.000000000000000000, 0.000000000000000000 ) ) ;
#768 = ORIENTED_EDGE ( 'NONE', *, *, #5214, .T. ) ;
#769 = ORIENTED_EDGE ( 'NONE', *, *, #2565, .T. ) ;
#770 = VERTEX_POINT ( 'NONE', #3170 ) ;
#771 = LINE ( 'NONE', #2669, #5147 ) ;
#772 = CARTESIAN_POINT ( 'NONE',  ( -9.500000000000001776, -16.74828759089469443, 27.99999999999998224 ) ) ;
#773 = ORIENTED_EDGE ( 'NONE', *, *, #351, .T. ) ;
#774 = CYLINDRICAL_SURFACE ( 'NONE', #2135, 1.000000000000000888 ) ;
#775 = CARTESIAN_POINT ( 'NONE',  ( -21.50000000000000000, 0.000000000000000000, 28.95000000000003126 ) ) ;
#776 = ORIENTED_EDGE ( 'NONE', *, *, #5330, .F. ) ;
#777 = VECTOR ( 'NONE', #5524, 1000.000000000000000 ) ;
#778 = LINE ( 'NONE', #5195, #1729 ) ;
#779 = VECTOR ( 'NONE', #3500, 1000.000000000000000 ) ;
#780 = FACE_BOUND ( 'NONE', #3667, .T. ) ;
#781 = LINE ( 'NONE', #272, #4742 ) ;
#782 = CARTESIAN_POINT ( 'NONE',  ( 31.50000000000000711, 13.50000000000000000, -44.99999999999998579 ) ) ;
#783 = AXIS2_PLACEMENT_3D ( 'NONE', #1164, #1134, #4530 ) ;
#784 = ADVANCED_FACE ( 'NONE', ( #6077 ), #1759, .F. ) ;
#785 = CARTESIAN_POINT ( 'NONE',  ( -1.000000000000000000, 1.500000000000000000, 0.000000000000000000 ) ) ;
#786 = ORIENTED_EDGE ( 'NONE', *, *, #975, .T. ) ;
#787 = CARTESIAN_POINT ( 'NONE',  ( 6.500000000000008882, 0.000000000000000000, 26.49999999999998224 ) ) ;
#788 = DIRECTION ( 'NONE',  ( 0.000000000000000000, -0.000000000000000000, 1.000000000000000000 ) ) ;
#789 = ORIENTED_EDGE ( 'NONE', *, *, #801, .T. ) ;
#790 = CARTESIAN_POINT ( 'NONE',  ( -21.50000000000000000, 23.50000000000000000, 17.95000000000003482 ) ) ;
#791 = DIRECTION ( 'NONE',  ( 0.000000000000000000, -1.000000000000000000, 0.000000000000000000 ) ) ;
#792 = EDGE_CURVE ( 'NONE', #6104, #4360, #1279, .T. ) ;
#793 = EDGE_CURVE ( 'NONE', #5679, #2747, #2699, .T. ) ;
#794 = FACE_OUTER_BOUND ( 'NONE', #6030, .T. ) ;
#795 = ORIENTED_EDGE ( 'NONE', *, *, #4822, .F. ) ;
#796 = ORIENTED_EDGE ( 'NONE', *, *, #414, .T. ) ;
#797 = VERTEX_POINT ( 'NONE', #2199 ) ;
#798 = ADVANCED_FACE ( 'NONE', ( #4111 ), #806, .F. ) ;
#799 = VECTOR ( 'NONE', #3720, 1000.000000000000000 ) ;
#800 = CARTESIAN_POINT ( 'NONE',  ( 0.000000000000000000, 1.500000000000000000, 0.000000000000000000 ) ) ;
#801 = EDGE_CURVE ( 'NONE', #4397, #485, #4768, .T. ) ;
#802 = CYLINDRICAL_SURFACE ( 'NONE', #1329, 3.124999999999999112 ) ;
#803 = ORIENTED_EDGE ( 'NONE', *, *, #3480, .T. ) ;
#804 = ORIENTED_EDGE ( 'NONE', *, *, #1917, .T. ) ;
#805 = VERTEX_POINT ( 'NONE', #1904 ) ;
#806 = PLANE ( 'NONE',  #5758 ) ;
#807 = LINE ( 'NONE', #425, #2061 ) ;
#808 = LINE ( 'NONE', #1281, #309 ) ;
#809 = DIRECTION ( 'NONE',  ( -0.000000000000000000, -1.000000000000000000, 0.000000000000000000 ) ) ;
#810 = ORIENTED_EDGE ( 'NONE', *, *, #1105, .T. ) ;
#811 = CIRCLE ( 'NONE', #4023, 2.000000000000000000 ) ;
#812 = CIRCLE ( 'NONE', #4433, 1.000000000000000888 ) ;
#813 = VECTOR ( 'NONE', #2176, 1000.000000000000000 ) ;
#814 = CARTESIAN_POINT ( 'NONE',  ( -21.00000000000000355, 1.500000000000000000, 21.00000000000000000 ) ) ;
#815 = EDGE_CURVE ( 'NONE', #2973, #5211, #771, .T. ) ;
#816 = VECTOR ( 'NONE', #5060, 1000.000000000000000 ) ;
#817 = VECTOR ( 'NONE', #2002, 1000.000000000000000 ) ;
#818 = DIRECTION ( 'NONE',  ( 0.000000000000000000, 0.000000000000000000, -1.000000000000000000 ) ) ;
#819 = AXIS2_PLACEMENT_3D ( 'NONE', #3206, #397, #6172 ) ;
#820 = CARTESIAN_POINT ( 'NONE',  ( -21.49999999999998579, 18.50000000000000000, -1.765517383834382932E-14 ) ) ;
#821 = CARTESIAN_POINT ( 'NONE',  ( -9.949874371066199430, 1.500000000000000000, -1.000000000000000000 ) ) ;
#822 = VECTOR ( 'NONE', #3388, 1000.000000000000000 ) ;
#823 = CARTESIAN_POINT ( 'NONE',  ( 30.00000000000000000, 18.50000000000000000, 15.08271742241547919 ) ) ;
#824 = VERTEX_POINT ( 'NONE', #3199 ) ;
#825 = VECTOR ( 'NONE', #2394, 1000.000000000000000 ) ;
#826 = VERTEX_POINT ( 'NONE', #5124 ) ;
#827 = EDGE_CURVE ( 'NONE', #3075, #3972, #4647, .T. ) ;
#828 = LINE ( 'NONE', #2279, #2697 ) ;
#829 = CARTESIAN_POINT ( 'NONE',  ( -31.50000000000000711, 18.50000000000000000, -44.99999999999998579 ) ) ;
#830 = CARTESIAN_POINT ( 'NONE',  ( 24.50000000000000000, 18.50000000000000000, 20.45000000000003126 ) ) ;
#831 = PLANE ( 'NONE',  #6091 ) ;
#832 = ORIENTED_EDGE ( 'NONE', *, *, #4723, .F. ) ;
#833 = ORIENTED_EDGE ( 'NONE', *, *, #3098, .T. ) ;
#834 = EDGE_CURVE ( 'NONE', #5538, #438, #420, .T. ) ;
#835 = DIRECTION ( 'NONE',  ( -0.000000000000000000, 1.000000000000000000, -0.000000000000000000 ) ) ;
#836 = DIRECTION ( 'NONE',  ( 0.000000000000000000, 1.000000000000000000, 0.000000000000000000 ) ) ;
#837 = VERTEX_POINT ( 'NONE', #5244 ) ;
#838 = ORIENTED_EDGE ( 'NONE', *, *, #3761, .F. ) ;
#839 = ORIENTED_EDGE ( 'NONE', *, *, #3135, .T. ) ;
#840 = ORIENTED_EDGE ( 'NONE', *, *, #1849, .F. ) ;
#841 = DIRECTION ( 'NONE',  ( 0.000000000000000000, 1.000000000000000000, 0.000000000000000000 ) ) ;
#842 = CARTESIAN_POINT ( 'NONE',  ( -17.97220075561142849, 1.500000000000000000, -1.000000000000000000 ) ) ;
#843 = VECTOR ( 'NONE', #4753, 1000.000000000000000 ) ;
#844 = ORIENTED_EDGE ( 'NONE', *, *, #2723, .F. ) ;
#845 = CARTESIAN_POINT ( 'NONE',  ( 0.000000000000000000, 0.000000000000000000, 46.00000000000001421 ) ) ;
#846 = DIRECTION ( 'NONE',  ( 0.000000000000000000, -1.000000000000000000, 0.000000000000000000 ) ) ;
#847 = CARTESIAN_POINT ( 'NONE',  ( 28.99999999999999289, 23.50000000000000000, 43.49999999999998579 ) ) ;
#848 = CARTESIAN_POINT ( 'NONE',  ( 17.97220075561142849, 1.500000000000000000, 1.000000000000000000 ) ) ;
#849 = ORIENTED_EDGE ( 'NONE', *, *, #2583, .T. ) ;
#850 = EDGE_CURVE ( 'NONE', #5726, #319, #303, .T. ) ;
#851 = VECTOR ( 'NONE', #841, 1000.000000000000000 ) ;
#852 = AXIS2_PLACEMENT_3D ( 'NONE', #5626, #1304, #995 ) ;
#853 = ORIENTED_EDGE ( 'NONE', *, *, #1277, .T. ) ;
#854 = LINE ( 'NONE', #2907, #4127 ) ;
#855 = DIRECTION ( 'NONE',  ( 0.000000000000000000, 0.000000000000000000, 1.000000000000000000 ) ) ;
#856 = DIRECTION ( 'NONE',  ( 1.000000000000000000, -0.000000000000000000, 0.000000000000000000 ) ) ;
#857 = VECTOR ( 'NONE', #5246, 1000.000000000000000 ) ;
#858 = CARTESIAN_POINT ( 'NONE',  ( -16.00000000000000000, 1.500000000000000000, -14.39999999999999858 ) ) ;
#859 = ORIENTED_EDGE ( 'NONE', *, *, #1910, .T. ) ;
#860 = DIRECTION ( 'NONE',  ( -0.000000000000000000, -1.000000000000000000, 0.000000000000000000 ) ) ;
#861 = ORIENTED_EDGE ( 'NONE', *, *, #4805, .T. ) ;
#862 = EDGE_CURVE ( 'NONE', #438, #192, #3353, .T. ) ;
#863 = ORIENTED_EDGE ( 'NONE', *, *, #760, .F. ) ;
#864 = VERTEX_POINT ( 'NONE', #3037 ) ;
#865 = DIRECTION ( 'NONE',  ( 0.000000000000000000, 0.000000000000000000, -1.000000000000000000 ) ) ;
#866 = CARTESIAN_POINT ( 'NONE',  ( 38.50000000000000711, 21.30000000000000071, -27.09999999999997655 ) ) ;
#867 = ORIENTED_EDGE ( 'NONE', *, *, #2675, .F. ) ;
#868 = EDGE_CURVE ( 'NONE', #6029, #2340, #707, .T. ) ;
#869 = ORIENTED_EDGE ( 'NONE', *, *, #875, .F. ) ;
#870 = ORIENTED_EDGE ( 'NONE', *, *, #1214, .T. ) ;
#871 = ORIENTED_EDGE ( 'NONE', *, *, #4357, .F. ) ;
#872 = DIRECTION ( 'NONE',  ( -1.000000000000000000, 1.051347561198064958E-16, 0.000000000000000000 ) ) ;
#873 = CARTESIAN_POINT ( 'NONE',  ( -9.500000000000003553, 18.50000000000000000, 52.99999999999998579 ) ) ;
#874 = ADVANCED_FACE ( 'NONE', ( #5527 ), #5944, .T. ) ;
#875 = EDGE_CURVE ( 'NONE', #4397, #1347, #5913, .T. ) ;
#876 = ORIENTED_EDGE ( 'NONE', *, *, #5068, .F. ) ;
#877 = CARTESIAN_POINT ( 'NONE',  ( -10.99999999999999822, 15.50000000000000000, -0.000000000000000000 ) ) ;
#878 = DIRECTION ( 'NONE',  ( 0.000000000000000000, 0.000000000000000000, 1.000000000000000000 ) ) ;
#879 = FACE_OUTER_BOUND ( 'NONE', #4511, .T. ) ;
#880 = LINE ( 'NONE', #1324, #4517 ) ;
#881 = DIRECTION ( 'NONE',  ( 0.000000000000000000, 0.000000000000000000, -1.000000000000000000 ) ) ;
#882 = ORIENTED_EDGE ( 'NONE', *, *, #1657, .F. ) ;
#883 = ORIENTED_EDGE ( 'NONE', *, *, #2688, .T. ) ;
#884 = DIRECTION ( 'NONE',  ( 0.000000000000000000, 0.000000000000000000, 1.000000000000000000 ) ) ;
#885 = DIRECTION ( 'NONE',  ( 0.000000000000000000, 0.000000000000000000, 1.000000000000000000 ) ) ;
#886 = AXIS2_PLACEMENT_3D ( 'NONE', #5617, #1296, #3217 ) ;
#887 = DIRECTION ( 'NONE',  ( -1.000000000000000000, -0.000000000000000000, -0.000000000000000000 ) ) ;
#888 = DIRECTION ( 'NONE',  ( -1.000000000000000000, 0.000000000000000000, 8.211708762020396530E-16 ) ) ;
#889 = CARTESIAN_POINT ( 'NONE',  ( 30.00000000000000000, 20.50000000000000000, 8.350000000000026290 ) ) ;
#890 = ORIENTED_EDGE ( 'NONE', *, *, #3723, .T. ) ;
#891 = EDGE_LOOP ( 'NONE', ( #3864, #2929, #1864, #4519 ) ) ;
#892 = DIRECTION ( 'NONE',  ( 0.000000000000000000, 0.000000000000000000, -1.000000000000000000 ) ) ;
#893 = LINE ( 'NONE', #1877, #3937 ) ;
#894 = MANIFOLD_SOLID_BREP ( 'Fillet6', #3523 ) ;
#895 = AXIS2_PLACEMENT_3D ( 'NONE', #3349, #1523, #3852 ) ;
#896 = VERTEX_POINT ( 'NONE', #3596 ) ;
#897 = ORIENTED_EDGE ( 'NONE', *, *, #3338, .T. ) ;
#898 = EDGE_CURVE ( 'NONE', #4480, #2794, #3714, .T. ) ;
#899 = DIRECTION ( 'NONE',  ( 0.000000000000000000, 1.000000000000000000, -0.000000000000000000 ) ) ;
#900 = AXIS2_PLACEMENT_3D ( 'NONE', #5135, #2709, #2804 ) ;
#901 = LINE ( 'NONE', #1915, #3235 ) ;
#902 = ORIENTED_EDGE ( 'NONE', *, *, #949, .F. ) ;
#903 = ORIENTED_EDGE ( 'NONE', *, *, #4953, .T. ) ;
#904 = CARTESIAN_POINT ( 'NONE',  ( 0.000000000000000000, 0.000000000000000000, 0.000000000000000000 ) ) ;
#905 = EDGE_CURVE ( 'NONE', #4901, #4425, #4479, .T. ) ;
#906 = LINE ( 'NONE', #2457, #1530 ) ;
#907 = PLANE ( 'NONE',  #5968 ) ;
#908 = DIRECTION ( 'NONE',  ( -1.000000000000000000, 0.000000000000000000, 0.000000000000000000 ) ) ;
#909 = CIRCLE ( 'NONE', #5140, 2.000000000000000000 ) ;
#910 = CARTESIAN_POINT ( 'NONE',  ( 1.000000000000000000, 1.500000000000000000, -9.949874371066199430 ) ) ;
#911 = ORIENTED_EDGE ( 'NONE', *, *, #2715, .F. ) ;
#912 = ORIENTED_EDGE ( 'NONE', *, *, #6082, .T. ) ;
#913 = CARTESIAN_POINT ( 'NONE',  ( 23.00000000000000000, 15.50000000000000000, 23.00000000000000000 ) ) ;
#914 = VECTOR ( 'NONE', #6189, 1000.000000000000000 ) ;
#915 = CIRCLE ( 'NONE', #5547, 1.000000000000000000 ) ;
#916 = ADVANCED_FACE ( 'NONE', ( #1111 ), #5137, .T. ) ;
#917 = DIRECTION ( 'NONE',  ( 8.211708762020396530E-16, 0.000000000000000000, 1.000000000000000000 ) ) ;
#918 = AXIS2_PLACEMENT_3D ( 'NONE', #1266, #374, #884 ) ;
#919 = VERTEX_POINT ( 'NONE', #823 ) ;
#920 = VECTOR ( 'NONE', #3580, 1000.000000000000000 ) ;
#921 = CARTESIAN_POINT ( 'NONE',  ( -26.00000000000001066, 23.50000000000000000, 42.99999999999998579 ) ) ;
#922 = CARTESIAN_POINT ( 'NONE',  ( -17.97220075561142849, 1.500000000000000000, 1.000000000000000000 ) ) ;
#923 = VERTEX_POINT ( 'NONE', #697 ) ;
#924 = DIRECTION ( 'NONE',  ( -1.156482317317871725E-15, 0.000000000000000000, -1.000000000000000000 ) ) ;
#925 = ORIENTED_EDGE ( 'NONE', *, *, #5520, .F. ) ;
#926 = VECTOR ( 'NONE', #135, 1000.000000000000000 ) ;
#927 = ORIENTED_EDGE ( 'NONE', *, *, #2631, .F. ) ;
#928 = EDGE_LOOP ( 'NONE', ( #3039, #5276, #4094, #6045 ) ) ;
#929 = LINE ( 'NONE', #3789, #2828 ) ;
#930 = CYLINDRICAL_SURFACE ( 'NONE', #4231, 1.500000000000001332 ) ;
#931 = CARTESIAN_POINT ( 'NONE',  ( -1.000000000000000000, 0.000000000000000000, 1.732050807568877415 ) ) ;
#932 = DIRECTION ( 'NONE',  ( 0.000000000000000000, 1.000000000000000000, -0.000000000000000000 ) ) ;
#933 = DIRECTION ( 'NONE',  ( 0.000000000000000000, 0.000000000000000000, 1.000000000000000000 ) ) ;
#934 = ORIENTED_EDGE ( 'NONE', *, *, #3677, .T. ) ;
#935 = ORIENTED_EDGE ( 'NONE', *, *, #2987, .F. ) ;
#936 = EDGE_CURVE ( 'NONE', #647, #2448, #4510, .T. ) ;
#937 = EDGE_LOOP ( 'NONE', ( #5434, #2999, #5629, #5336 ) ) ;
#938 = ORIENTED_EDGE ( 'NONE', *, *, #3405, .F. ) ;
#939 = CARTESIAN_POINT ( 'NONE',  ( -21.50000000000000355, 13.50000000000000000, -44.99999999999998579 ) ) ;
#940 = DIRECTION ( 'NONE',  ( 0.000000000000000000, 0.000000000000000000, -1.000000000000000000 ) ) ;
#941 = VERTEX_POINT ( 'NONE', #6117 ) ;
#942 = EDGE_LOOP ( 'NONE', ( #2386, #4609, #2696, #1846 ) ) ;
#943 = ADVANCED_FACE ( 'NONE', ( #5643 ), #665, .F. ) ;
#944 = CARTESIAN_POINT ( 'NONE',  ( -24.50000000000000000, 18.50000000000000000, 18.95000000000002771 ) ) ;
#945 = LINE ( 'NONE', #1987, #4842 ) ;
#946 = CARTESIAN_POINT ( 'NONE',  ( -9.500000000000001776, -16.74828759089469443, 27.99999999999998224 ) ) ;
#947 = LINE ( 'NONE', #1515, #507 ) ;
#948 = ORIENTED_EDGE ( 'NONE', *, *, #597, .F. ) ;
#949 = EDGE_CURVE ( 'NONE', #2793, #6129, #2125, .T. ) ;
#950 = ORIENTED_EDGE ( 'NONE', *, *, #975, .F. ) ;
#951 = CARTESIAN_POINT ( 'NONE',  ( -1.732050807568877415, 1.500000000000000000, 1.000000000000000000 ) ) ;
#952 = CARTESIAN_POINT ( 'NONE',  ( 38.50000000000000711, 23.50000000000000000, -36.59999999999998010 ) ) ;
#953 = CARTESIAN_POINT ( 'NONE',  ( -29.99999999999999645, 18.50000000000000000, 44.49999999999998579 ) ) ;
#954 = DIRECTION ( 'NONE',  ( -1.000000000000000000, -0.000000000000000000, -0.000000000000000000 ) ) ;
#955 = CIRCLE ( 'NONE', #240, 18.00000000000000355 ) ;
#956 = AXIS2_PLACEMENT_3D ( 'NONE', #5342, #4448, #5403 ) ;
#957 = DIRECTION ( 'NONE',  ( -1.000000000000000000, 0.000000000000000000, -0.000000000000000000 ) ) ;
#958 = ADVANCED_FACE ( 'NONE', ( #1327, #5171, #3570, #2535 ), #4449, .F. ) ;
#959 = ORIENTED_EDGE ( 'NONE', *, *, #5777, .T. ) ;
#960 = VERTEX_POINT ( 'NONE', #1080 ) ;
#961 = VECTOR ( 'NONE', #2633, 1000.000000000000000 ) ;
#962 = AXIS2_PLACEMENT_3D ( 'NONE', #2614, #2085, #2116 ) ;
#963 = FACE_OUTER_BOUND ( 'NONE', #5741, .T. ) ;
#964 = CARTESIAN_POINT ( 'NONE',  ( -28.50000000000000711, 1.500000000000000000, 42.99999999999998579 ) ) ;
#965 = FACE_OUTER_BOUND ( 'NONE', #1363, .T. ) ;
#966 = FACE_OUTER_BOUND ( 'NONE', #4355, .T. ) ;
#967 = ORIENTED_EDGE ( 'NONE', *, *, #2987, .T. ) ;
#968 = ORIENTED_EDGE ( 'NONE', *, *, #2993, .F. ) ;
#969 = ORIENTED_EDGE ( 'NONE', *, *, #3911, .F. ) ;
#970 = LINE ( 'NONE', #1982, #6090 ) ;
#971 = CARTESIAN_POINT ( 'NONE',  ( -6.500000000000001776, 30.04957507082153256, 39.08215297450423975 ) ) ;
#972 = EDGE_LOOP ( 'NONE', ( #476, #5885, #1961, #950 ) ) ;
#973 = ORIENTED_EDGE ( 'NONE', *, *, #2438, .T. ) ;
#974 = DIRECTION ( 'NONE',  ( -1.000000000000000000, 0.000000000000000000, -0.000000000000000000 ) ) ;
#975 = EDGE_CURVE ( 'NONE', #3242, #4156, #3001, .T. ) ;
#976 = PLANE ( 'NONE',  #1221 ) ;
#977 = CARTESIAN_POINT ( 'NONE',  ( 0.000000000000000000, 1.500000000000000000, 8.950000000000029488 ) ) ;
#978 = ORIENTED_EDGE ( 'NONE', *, *, #1284, .T. ) ;
#979 = ORIENTED_EDGE ( 'NONE', *, *, #6009, .T. ) ;
#980 = CYLINDRICAL_SURFACE ( 'NONE', #2627, 2.000000000000001776 ) ;
#981 = CARTESIAN_POINT ( 'NONE',  ( -31.50000000000000711, 13.50000000000000000, 28.95000000000002771 ) ) ;
#982 = EDGE_CURVE ( 'NONE', #5410, #4550, #93, .T. ) ;
#983 = CARTESIAN_POINT ( 'NONE',  ( 6.500000000000008882, 0.000000000000000000, 26.49999999999998224 ) ) ;
#984 = DIRECTION ( 'NONE',  ( -0.000000000000000000, -1.000000000000000000, -0.000000000000000000 ) ) ;
#985 = ORIENTED_EDGE ( 'NONE', *, *, #4297, .T. ) ;
#986 = PLANE ( 'NONE',  #1752 ) ;
#987 = ORIENTED_EDGE ( 'NONE', *, *, #1657, .T. ) ;
#988 = ORIENTED_EDGE ( 'NONE', *, *, #4142, .F. ) ;
#989 = AXIS2_PLACEMENT_3D ( 'NONE', #4692, #5684, #1776 ) ;
#990 = CARTESIAN_POINT ( 'NONE',  ( 30.50000000000000711, 13.50000000000000000, 29.95000000000002771 ) ) ;
#991 = CIRCLE ( 'NONE', #378, 1.500000000000001332 ) ;
#992 = ADVANCED_FACE ( 'NONE', ( #598 ), #727, .T. ) ;
#993 = LINE ( 'NONE', #3474, #3997 ) ;
#994 = FACE_OUTER_BOUND ( 'NONE', #138, .T. ) ;
#995 = DIRECTION ( 'NONE',  ( 0.000000000000000000, 0.000000000000000000, -1.000000000000000000 ) ) ;
#996 = CIRCLE ( 'NONE', #1800, 1.000000000000000888 ) ;
#997 = EDGE_LOOP ( 'NONE', ( #3119, #1097, #4798, #3087 ) ) ;
#998 = ORIENTED_EDGE ( 'NONE', *, *, #6215, .T. ) ;
#999 = ORIENTED_EDGE ( 'NONE', *, *, #936, .T. ) ;
#1000 = EDGE_CURVE ( 'NONE', #864, #1063, #4950, .T. ) ;
#1001 = CARTESIAN_POINT ( 'NONE',  ( 29.99999999999999289, 21.30000000000000071, -27.09999999999997655 ) ) ;
#1002 = VECTOR ( 'NONE', #4541, 1000.000000000000000 ) ;
#1003 = CARTESIAN_POINT ( 'NONE',  ( -11.45643923738959913, 1.500000000000000000, -1.000000000000000000 ) ) ;
#1004 = ORIENTED_EDGE ( 'NONE', *, *, #5927, .T. ) ;
#1005 = LINE ( 'NONE', #1449, #1427 ) ;
#1006 = CARTESIAN_POINT ( 'NONE',  ( 24.50000000000000000, 23.50000000000000000, -40.54999999999997584 ) ) ;
#1007 = FACE_OUTER_BOUND ( 'NONE', #5583, .T. ) ;
#1008 = ORIENTED_EDGE ( 'NONE', *, *, #1529, .T. ) ;
#1009 = VERTEX_POINT ( 'NONE', #5399 ) ;
#1010 = ADVANCED_FACE ( 'NONE', ( #222 ), #2555, .T. ) ;
#1011 = LINE ( 'NONE', #1517, #1827 ) ;
#1012 = DIRECTION ( 'NONE',  ( 1.000000000000000000, -1.156482317317871478E-16, 0.000000000000000000 ) ) ;
#1013 = AXIS2_PLACEMENT_3D ( 'NONE', #364, #1823, #5064 ) ;
#1014 = LINE ( 'NONE', #4759, #5622 ) ;
#1015 = DIRECTION ( 'NONE',  ( -0.000000000000000000, -1.000000000000000000, -0.000000000000000000 ) ) ;
#1016 = LINE ( 'NONE', #2913, #5173 ) ;
#1017 = ORIENTED_EDGE ( 'NONE', *, *, #1563, .F. ) ;
#1018 = EDGE_CURVE ( 'NONE', #3089, #4402, #3974, .T. ) ;
#1019 = VECTOR ( 'NONE', #4861, 1000.000000000000000 ) ;
#1020 = ORIENTED_EDGE ( 'NONE', *, *, #1717, .F. ) ;
#1021 = VECTOR ( 'NONE', #2677, 1000.000000000000000 ) ;
#1022 = CARTESIAN_POINT ( 'NONE',  ( -22.50000000000000000, 0.000000000000000000, 28.95000000000003126 ) ) ;
#1023 = LINE ( 'NONE', #6220, #5616 ) ;
#1024 = DIRECTION ( 'NONE',  ( 1.169476500658522213E-16, 0.000000000000000000, 1.000000000000000000 ) ) ;
#1025 = CIRCLE ( 'NONE', #1635, 1.000000000000000888 ) ;
#1026 = CARTESIAN_POINT ( 'NONE',  ( -28.50000000000000711, 23.50000000000000000, 42.99999999999998579 ) ) ;
#1027 = AXIS2_PLACEMENT_3D ( 'NONE', #5358, #1037, #554 ) ;
#1028 = VECTOR ( 'NONE', #1024, 1000.000000000000000 ) ;
#1029 = VERTEX_POINT ( 'NONE', #1616 ) ;
#1030 = EDGE_CURVE ( 'NONE', #2683, #3554, #1107, .T. ) ;
#1031 = ORIENTED_EDGE ( 'NONE', *, *, #1485, .T. ) ;
#1032 = CIRCLE ( 'NONE', #1839, 1.000000000000000000 ) ;
#1033 = FACE_OUTER_BOUND ( 'NONE', #2501, .T. ) ;
#1034 = FACE_OUTER_BOUND ( 'NONE', #2398, .T. ) ;
#1035 = ORIENTED_EDGE ( 'NONE', *, *, #2844, .T. ) ;
#1036 = EDGE_CURVE ( 'NONE', #6127, #3322, #3090, .T. ) ;
#1037 = DIRECTION ( 'NONE',  ( 1.000000000000000000, -0.000000000000000000, -0.000000000000000000 ) ) ;
#1038 = FACE_OUTER_BOUND ( 'NONE', #1950, .T. ) ;
#1039 = DIRECTION ( 'NONE',  ( 0.000000000000000000, 1.000000000000000000, 9.637352644315598694E-16 ) ) ;
#1040 = VERTEX_POINT ( 'NONE', #3473 ) ;
#1041 = DIRECTION ( 'NONE',  ( 0.000000000000000000, 0.000000000000000000, -1.000000000000000000 ) ) ;
#1042 = ORIENTED_EDGE ( 'NONE', *, *, #391, .T. ) ;
#1043 = DIRECTION ( 'NONE',  ( -2.514091994169285716E-16, 1.000000000000000000, -0.000000000000000000 ) ) ;
#1044 = CARTESIAN_POINT ( 'NONE',  ( 31.50000000000000711, 20.50000000000000000, 11.47500000000002629 ) ) ;
#1045 = EDGE_CURVE ( 'NONE', #4610, #6171, #2586, .T. ) ;
#1046 = PLANE ( 'NONE',  #144 ) ;
#1047 = EDGE_LOOP ( 'NONE', ( #5417, #15 ) ) ;
#1048 = ORIENTED_EDGE ( 'NONE', *, *, #5323, .T. ) ;
#1049 = CARTESIAN_POINT ( 'NONE',  ( 24.50000000000000000, 23.50000000000000000, -39.04999999999997584 ) ) ;
#1050 = CARTESIAN_POINT ( 'NONE',  ( 30.00000000000000000, 6.794333614242493401E-15, -7.049999999999995381 ) ) ;
#1051 = DIRECTION ( 'NONE',  ( -1.000000000000000000, 0.000000000000000000, -0.000000000000000000 ) ) ;
#1052 = EDGE_CURVE ( 'NONE', #423, #2973, #3698, .T. ) ;
#1053 = DIRECTION ( 'NONE',  ( 0.000000000000000000, 0.000000000000000000, -1.000000000000000000 ) ) ;
#1054 = ORIENTED_EDGE ( 'NONE', *, *, #5368, .T. ) ;
#1055 = AXIS2_PLACEMENT_3D ( 'NONE', #5852, #3476, #1053 ) ;
#1056 = ORIENTED_EDGE ( 'NONE', *, *, #640, .F. ) ;
#1057 = ORIENTED_EDGE ( 'NONE', *, *, #3223, .T. ) ;
#1058 = DIRECTION ( 'NONE',  ( -1.000000000000000000, 0.000000000000000000, -0.000000000000000000 ) ) ;
#1059 = EDGE_CURVE ( 'NONE', #437, #558, #661, .T. ) ;
#1060 = FACE_OUTER_BOUND ( 'NONE', #2469, .T. ) ;
#1061 = LINE ( 'NONE', #2984, #2524 ) ;
#1062 = ORIENTED_EDGE ( 'NONE', *, *, #1059, .F. ) ;
#1063 = VERTEX_POINT ( 'NONE', #4475 ) ;
#1064 = DIRECTION ( 'NONE',  ( 1.000000000000000000, -0.000000000000000000, -0.000000000000000000 ) ) ;
#1065 = EDGE_CURVE ( 'NONE', #2756, #4762, #6124, .T. ) ;
#1066 = LINE ( 'NONE', #5869, #5862 ) ;
#1067 = EDGE_CURVE ( 'NONE', #4036, #5951, #1585, .T. ) ;
#1068 = CARTESIAN_POINT ( 'NONE',  ( 21.50000000000000000, 18.50000000000000000, 17.95000000000003482 ) ) ;
#1069 = ORIENTED_EDGE ( 'NONE', *, *, #3219, .F. ) ;
#1070 = EDGE_CURVE ( 'NONE', #2807, #3835, #5924, .T. ) ;
#1071 = VECTOR ( 'NONE', #4724, 1000.000000000000000 ) ;
#1072 = DIRECTION ( 'NONE',  ( 0.000000000000000000, -1.000000000000000000, 0.000000000000000000 ) ) ;
#1073 = EDGE_CURVE ( 'NONE', #3913, #717, #3533, .T. ) ;
#1074 = LINE ( 'NONE', #722, #1929 ) ;
#1075 = PLANE ( 'NONE',  #6038 ) ;
#1076 = ORIENTED_EDGE ( 'NONE', *, *, #3884, .T. ) ;
#1077 = DIRECTION ( 'NONE',  ( -1.000000000000000000, -0.000000000000000000, -0.000000000000000000 ) ) ;
#1078 = ORIENTED_EDGE ( 'NONE', *, *, #3615, .T. ) ;
#1079 = ORIENTED_EDGE ( 'NONE', *, *, #3787, .T. ) ;
#1080 = CARTESIAN_POINT ( 'NONE',  ( -6.500000000000002665, 1.500000000000000000, 42.99999999999998579 ) ) ;
#1081 = CARTESIAN_POINT ( 'NONE',  ( 15.99999999999999289, 0.000000000000000000, 16.00000000000000711 ) ) ;
#1082 = LINE ( 'NONE', #8, #1121 ) ;
#1083 = DIRECTION ( 'NONE',  ( 0.000000000000000000, 1.000000000000000000, -0.000000000000000000 ) ) ;
#1084 = VERTEX_POINT ( 'NONE', #5428 ) ;
#1085 = ORIENTED_EDGE ( 'NONE', *, *, #2958, .T. ) ;
#1086 = AXIS2_PLACEMENT_3D ( 'NONE', #4039, #2528, #3032 ) ;
#1087 = EDGE_CURVE ( 'NONE', #548, #2289, #2088, .T. ) ;
#1088 = DIRECTION ( 'NONE',  ( 0.000000000000000000, 1.000000000000000000, -0.000000000000000000 ) ) ;
#1089 = AXIS2_PLACEMENT_3D ( 'NONE', #223, #4567, #249 ) ;
#1090 = LINE ( 'NONE', #3042, #3631 ) ;
#1091 = LINE ( 'NONE', #5950, #4035 ) ;
#1092 = ORIENTED_EDGE ( 'NONE', *, *, #3615, .F. ) ;
#1093 = ADVANCED_FACE ( 'NONE', ( #1140 ), #3061, .T. ) ;
#1094 = FACE_OUTER_BOUND ( 'NONE', #2964, .T. ) ;
#1095 = CARTESIAN_POINT ( 'NONE',  ( 21.50000000000000355, 13.50000000000000000, -45.99999999999998579 ) ) ;
#1096 = DIRECTION ( 'NONE',  ( 0.000000000000000000, 1.000000000000000000, 0.000000000000000000 ) ) ;
#1097 = ORIENTED_EDGE ( 'NONE', *, *, #4010, .F. ) ;
#1098 = AXIS2_PLACEMENT_3D ( 'NONE', #5525, #5051, #3092 ) ;
#1099 = EDGE_CURVE ( 'NONE', #2638, #4402, #2197, .T. ) ;
#1100 = LINE ( 'NONE', #623, #4628 ) ;
#1101 = CARTESIAN_POINT ( 'NONE',  ( -22.50000000000000711, 0.000000000000000000, -26.04999999999997584 ) ) ;
#1102 = FACE_OUTER_BOUND ( 'NONE', #85, .T. ) ;
#1103 = CARTESIAN_POINT ( 'NONE',  ( 1.000000000000000000, 0.000000000000000000, 1.732050807568877415 ) ) ;
#1104 = ORIENTED_EDGE ( 'NONE', *, *, #2421, .F. ) ;
#1105 = EDGE_CURVE ( 'NONE', #192, #4820, #4566, .T. ) ;
#1106 = ORIENTED_EDGE ( 'NONE', *, *, #1045, .F. ) ;
#1107 = LINE ( 'NONE', #3122, #4201 ) ;
#1108 = LINE ( 'NONE', #4540, #4908 ) ;
#1109 = CARTESIAN_POINT ( 'NONE',  ( 21.50000000000000355, 0.000000000000000000, -45.99999999999998579 ) ) ;
#1110 = DIRECTION ( 'NONE',  ( 0.000000000000000000, 1.000000000000000000, -0.000000000000000000 ) ) ;
#1111 = FACE_OUTER_BOUND ( 'NONE', #99, .T. ) ;
#1112 = AXIS2_PLACEMENT_3D ( 'NONE', #1924, #4276, #6204 ) ;
#1113 = AXIS2_PLACEMENT_3D ( 'NONE', #5174, #4757, #5681 ) ;
#1114 = EDGE_LOOP ( 'NONE', ( #4073, #2645, #4066, #5397, #4676, #129 ) ) ;
#1115 = CIRCLE ( 'NONE', #2129, 2.000000000000000000 ) ;
#1116 = VERTEX_POINT ( 'NONE', #347 ) ;
#1117 = AXIS2_PLACEMENT_3D ( 'NONE', #4007, #3249, #227 ) ;
#1118 = AXIS2_PLACEMENT_3D ( 'NONE', #2378, #5245, #2855 ) ;
#1119 = FACE_OUTER_BOUND ( 'NONE', #690, .T. ) ;
#1120 = VECTOR ( 'NONE', #3606, 1000.000000000000000 ) ;
#1121 = VECTOR ( 'NONE', #2445, 1000.000000000000000 ) ;
#1122 = LINE ( 'NONE', #4960, #3437 ) ;
#1123 = DIRECTION ( 'NONE',  ( 0.000000000000000000, 1.000000000000000000, 0.000000000000000000 ) ) ;
#1124 = EDGE_CURVE ( 'NONE', #4688, #1029, #5079, .T. ) ;
#1125 = ORIENTED_EDGE ( 'NONE', *, *, #5049, .T. ) ;
#1126 = ORIENTED_EDGE ( 'NONE', *, *, #1364, .T. ) ;
#1127 = FACE_OUTER_BOUND ( 'NONE', #4225, .T. ) ;
#1128 = DIRECTION ( 'NONE',  ( -1.000000000000000000, -0.000000000000000000, 1.169476500658522213E-16 ) ) ;
#1129 = LINE ( 'NONE', #2511, #2428 ) ;
#1130 = LINE ( 'NONE', #2512, #4125 ) ;
#1131 = EDGE_CURVE ( 'NONE', #4688, #6037, #2307, .T. ) ;
#1132 = VERTEX_POINT ( 'NONE', #6151 ) ;
#1133 = CARTESIAN_POINT ( 'NONE',  ( 1.000000000000000000, 1.500000000000000000, -17.97220075561142849 ) ) ;
#1134 = DIRECTION ( 'NONE',  ( -1.000000000000000000, 0.000000000000000000, 0.000000000000000000 ) ) ;
#1135 = DIRECTION ( 'NONE',  ( 0.000000000000000000, 0.000000000000000000, -1.000000000000000000 ) ) ;
#1136 = EDGE_CURVE ( 'NONE', #1641, #1819, #2750, .T. ) ;
#1137 = DIRECTION ( 'NONE',  ( -1.000000000000000000, 0.000000000000000000, 0.000000000000000000 ) ) ;
#1138 = ORIENTED_EDGE ( 'NONE', *, *, #4974, .T. ) ;
#1139 = ORIENTED_EDGE ( 'NONE', *, *, #3184, .F. ) ;
#1140 = FACE_OUTER_BOUND ( 'NONE', #3799, .T. ) ;
#1141 = CARTESIAN_POINT ( 'NONE',  ( -31.50000000000000711, 13.50000000000000000, -45.99999999999998579 ) ) ;
#1142 = DIRECTION ( 'NONE',  ( 0.000000000000000000, 0.000000000000000000, 1.000000000000000000 ) ) ;
#1143 = EDGE_CURVE ( 'NONE', #5232, #353, #5414, .T. ) ;
#1144 = EDGE_CURVE ( 'NONE', #1980, #6213, #3619, .T. ) ;
#1145 = DIRECTION ( 'NONE',  ( -1.000000000000000000, 2.514091994169285716E-16, 0.000000000000000000 ) ) ;
#1146 = FILL_AREA_STYLE_COLOUR ( '', #5857 ) ;
#1147 = ORIENTED_EDGE ( 'NONE', *, *, #2415, .F. ) ;
#1148 = ORIENTED_EDGE ( 'NONE', *, *, #4064, .F. ) ;
#1149 = CARTESIAN_POINT ( 'NONE',  ( 28.50000000000000711, 0.000000000000000000, 0.9500000000000237144 ) ) ;
#1150 = EDGE_LOOP ( 'NONE', ( #5562, #35, #5544, #267 ) ) ;
#1151 = CARTESIAN_POINT ( 'NONE',  ( 0.000000000000000000, 0.000000000000000000, 0.000000000000000000 ) ) ;
#1152 = DIRECTION ( 'NONE',  ( -2.514091994169285716E-16, 1.000000000000000000, 0.000000000000000000 ) ) ;
#1153 = VECTOR ( 'NONE', #4084, 1000.000000000000000 ) ;
#1154 = VERTEX_POINT ( 'NONE', #3718 ) ;
#1155 = ORIENTED_EDGE ( 'NONE', *, *, #1634, .T. ) ;
#1156 = DIRECTION ( 'NONE',  ( 0.000000000000000000, 1.000000000000000000, -0.000000000000000000 ) ) ;
#1157 = AXIS2_PLACEMENT_3D ( 'NONE', #6102, #835, #2285 ) ;
#1158 = CARTESIAN_POINT ( 'NONE',  ( -28.50000000000000711, 1.500000000000000000, 42.99999999999998579 ) ) ;
#1159 = CARTESIAN_POINT ( 'NONE',  ( -1.000000000000000000, 1.500000000000000000, -17.97220075561142849 ) ) ;
#1160 = DIRECTION ( 'NONE',  ( -0.000000000000000000, -0.000000000000000000, 1.000000000000000000 ) ) ;
#1161 = ORIENTED_EDGE ( 'NONE', *, *, #850, .T. ) ;
#1162 = PLANE ( 'NONE',  #5250 ) ;
#1163 = EDGE_CURVE ( 'NONE', #1367, #4821, #828, .T. ) ;
#1164 = CARTESIAN_POINT ( 'NONE',  ( 21.50000000000000355, 0.000000000000000000, -45.99999999999998579 ) ) ;
#1165 = LINE ( 'NONE', #4945, #4922 ) ;
#1166 = FACE_OUTER_BOUND ( 'NONE', #1336, .T. ) ;
#1167 = ORIENTED_EDGE ( 'NONE', *, *, #4603, .T. ) ;
#1168 = ORIENTED_EDGE ( 'NONE', *, *, #3422, .T. ) ;
#1169 = EDGE_CURVE ( 'NONE', #517, #1852, #3750, .T. ) ;
#1170 = DIRECTION ( 'NONE',  ( 0.000000000000000000, 0.000000000000000000, -1.000000000000000000 ) ) ;
#1171 = DIRECTION ( 'NONE',  ( -1.000000000000000000, -0.000000000000000000, -0.000000000000000000 ) ) ;
#1172 = CARTESIAN_POINT ( 'NONE',  ( -28.50000000000000711, 13.50000000000000000, 8.950000000000029488 ) ) ;
#1173 = CARTESIAN_POINT ( 'NONE',  ( -28.50000000000000711, 1.500000000000000000, 42.99999999999998579 ) ) ;
#1174 = ORIENTED_EDGE ( 'NONE', *, *, #3900, .T. ) ;
#1175 = DIRECTION ( 'NONE',  ( -0.000000000000000000, -1.000000000000000000, -0.000000000000000000 ) ) ;
#1176 = ORIENTED_EDGE ( 'NONE', *, *, #2384, .F. ) ;
#1177 = ORIENTED_EDGE ( 'NONE', *, *, #1880, .F. ) ;
#1178 = EDGE_CURVE ( 'NONE', #3174, #3289, #2595, .T. ) ;
#1179 = DIRECTION ( 'NONE',  ( 0.000000000000000000, 0.000000000000000000, -1.000000000000000000 ) ) ;
#1180 = LINE ( 'NONE', #1275, #1226 ) ;
#1181 = ORIENTED_EDGE ( 'NONE', *, *, #2533, .T. ) ;
#1182 = VERTEX_POINT ( 'NONE', #5647 ) ;
#1183 = VERTEX_POINT ( 'NONE', #4189 ) ;
#1184 = EDGE_CURVE ( 'NONE', #3726, #335, #248, .T. ) ;
#1185 = DIRECTION ( 'NONE',  ( 0.000000000000000000, -1.000000000000000000, -0.000000000000000000 ) ) ;
#1186 = AXIS2_PLACEMENT_3D ( 'NONE', #2685, #4594, #4630 ) ;
#1187 = LINE ( 'NONE', #1638, #5485 ) ;
#1188 = VECTOR ( 'NONE', #917, 1000.000000000000000 ) ;
#1189 = DIRECTION ( 'NONE',  ( 0.000000000000000000, 1.000000000000000000, -0.000000000000000000 ) ) ;
#1190 = CARTESIAN_POINT ( 'NONE',  ( -16.00000000000001421, 1.500000000000000000, 15.99999999999998579 ) ) ;
#1191 = ORIENTED_EDGE ( 'NONE', *, *, #134, .F. ) ;
#1192 = AXIS2_PLACEMENT_3D ( 'NONE', #5934, #3466, #686 ) ;
#1193 = FACE_OUTER_BOUND ( 'NONE', #3005, .T. ) ;
#1194 = DIRECTION ( 'NONE',  ( 0.000000000000000000, 0.000000000000000000, 1.000000000000000000 ) ) ;
#1195 = DIRECTION ( 'NONE',  ( -1.000000000000000000, 0.000000000000000000, -0.000000000000000000 ) ) ;
#1196 = PLANE ( 'NONE',  #4470 ) ;
#1197 = AXIS2_PLACEMENT_3D ( 'NONE', #4726, #4663, #1334 ) ;
#1198 = ADVANCED_FACE ( 'NONE', ( #1775 ), #4096, .T. ) ;
#1199 = ORIENTED_EDGE ( 'NONE', *, *, #4707, .F. ) ;
#1200 = ORIENTED_EDGE ( 'NONE', *, *, #4928, .T. ) ;
#1201 = DIRECTION ( 'NONE',  ( -0.000000000000000000, -1.000000000000000000, -0.000000000000000000 ) ) ;
#1202 = VECTOR ( 'NONE', #3776, 1000.000000000000000 ) ;
#1203 = LINE ( 'NONE', #4506, #3696 ) ;
#1204 = DIRECTION ( 'NONE',  ( 0.000000000000000000, 1.000000000000000000, 0.000000000000000000 ) ) ;
#1205 = DIRECTION ( 'NONE',  ( 1.000000000000000000, -0.000000000000000000, -0.000000000000000000 ) ) ;
#1206 = ORIENTED_EDGE ( 'NONE', *, *, #3600, .T. ) ;
#1207 = DIRECTION ( 'NONE',  ( -2.853836807656238662E-16, -0.9048187022009941405, -0.4257970363298795857 ) ) ;
#1208 = ADVANCED_FACE ( 'NONE', ( #1358 ), #6032, .T. ) ;
#1209 = VERTEX_POINT ( 'NONE', #3280 ) ;
#1210 = ORIENTED_EDGE ( 'NONE', *, *, #1485, .F. ) ;
#1211 = DIRECTION ( 'NONE',  ( 0.000000000000000000, 1.000000000000000000, 0.000000000000000000 ) ) ;
#1212 = CIRCLE ( 'NONE', #3829, 1.000000000000000888 ) ;
#1213 = LINE ( 'NONE', #5057, #5662 ) ;
#1214 = EDGE_CURVE ( 'NONE', #2698, #5462, #2214, .T. ) ;
#1215 = ORIENTED_EDGE ( 'NONE', *, *, #756, .T. ) ;
#1216 = EDGE_LOOP ( 'NONE', ( #73, #3861, #1176, #1301 ) ) ;
#1217 = VERTEX_POINT ( 'NONE', #5585 ) ;
#1218 = VECTOR ( 'NONE', #5767, 1000.000000000000000 ) ;
#1219 = CYLINDRICAL_SURFACE ( 'NONE', #2731, 18.00000000000000355 ) ;
#1220 = AXIS2_PLACEMENT_3D ( 'NONE', #5902, #6024, #5454 ) ;
#1221 = AXIS2_PLACEMENT_3D ( 'NONE', #5296, #6202, #1922 ) ;
#1222 = CARTESIAN_POINT ( 'NONE',  ( -28.50000000000000711, 13.50000000000000000, -42.99999999999998579 ) ) ;
#1223 = ORIENTED_EDGE ( 'NONE', *, *, #4646, .F. ) ;
#1224 = DIRECTION ( 'NONE',  ( -0.000000000000000000, -1.000000000000000000, -0.000000000000000000 ) ) ;
#1225 = DIRECTION ( 'NONE',  ( 0.000000000000000000, 1.000000000000000000, 0.000000000000000000 ) ) ;
#1226 = VECTOR ( 'NONE', #3602, 1000.000000000000000 ) ;
#1227 = ORIENTED_EDGE ( 'NONE', *, *, #3911, .T. ) ;
#1228 = DIRECTION ( 'NONE',  ( 1.000000000000000000, 0.000000000000000000, -1.169476500658522213E-16 ) ) ;
#1229 = ADVANCED_FACE ( 'NONE', ( #1268 ), #6094, .T. ) ;
#1230 = CARTESIAN_POINT ( 'NONE',  ( -28.50000000000000711, 13.50000000000000000, 28.95000000000002771 ) ) ;
#1231 = LINE ( 'NONE', #5935, #4117 ) ;
#1232 = DIRECTION ( 'NONE',  ( 0.000000000000000000, 0.000000000000000000, 1.000000000000000000 ) ) ;
#1233 = ORIENTED_EDGE ( 'NONE', *, *, #3088, .T. ) ;
#1234 = ORIENTED_EDGE ( 'NONE', *, *, #4748, .F. ) ;
#1235 = DIRECTION ( 'NONE',  ( 0.000000000000000000, 0.000000000000000000, 1.000000000000000000 ) ) ;
#1236 = ADVANCED_FACE ( 'NONE', ( #2714 ), #4627, .F. ) ;
#1237 = DIRECTION ( 'NONE',  ( -0.000000000000000000, -0.000000000000000000, -1.000000000000000000 ) ) ;
#1238 = LINE ( 'NONE', #5083, #5022 ) ;
#1239 = DIRECTION ( 'NONE',  ( 0.000000000000000000, 0.000000000000000000, -1.000000000000000000 ) ) ;
#1240 = EDGE_LOOP ( 'NONE', ( #4667, #5855, #1715, #2406 ) ) ;
#1241 = ORIENTED_EDGE ( 'NONE', *, *, #3876, .T. ) ;
#1242 = ORIENTED_EDGE ( 'NONE', *, *, #5243, .T. ) ;
#1243 = VECTOR ( 'NONE', #1554, 1000.000000000000000 ) ;
#1244 = DIRECTION ( 'NONE',  ( 1.169476500658522213E-16, 0.000000000000000000, 1.000000000000000000 ) ) ;
#1245 = DIRECTION ( 'NONE',  ( -0.000000000000000000, -1.000000000000000000, -0.000000000000000000 ) ) ;
#1246 = ORIENTED_EDGE ( 'NONE', *, *, #4606, .F. ) ;
#1247 = ORIENTED_EDGE ( 'NONE', *, *, #1143, .F. ) ;
#1248 = DIRECTION ( 'NONE',  ( 0.000000000000000000, 0.000000000000000000, -1.000000000000000000 ) ) ;
#1249 = ADVANCED_FACE ( 'NONE', ( #1295 ), #1386, .T. ) ;
#1250 = DIRECTION ( 'NONE',  ( -0.000000000000000000, -1.000000000000000000, -0.000000000000000000 ) ) ;
#1251 = CARTESIAN_POINT ( 'NONE',  ( 0.000000000000000000, 1.500000000000000000, 0.000000000000000000 ) ) ;
#1252 = CIRCLE ( 'NONE', #2266, 1.000000000000000888 ) ;
#1253 = CARTESIAN_POINT ( 'NONE',  ( 28.50000000000000711, 23.50000000000000000, 42.99999999999998579 ) ) ;
#1254 = EDGE_LOOP ( 'NONE', ( #60, #2841, #1056, #4782 ) ) ;
#1255 = CIRCLE ( 'NONE', #4779, 1.000000000000000888 ) ;
#1256 = AXIS2_PLACEMENT_3D ( 'NONE', #2839, #6089, #5170 ) ;
#1257 = LINE ( 'NONE', #2328, #1628 ) ;
#1258 = EDGE_CURVE ( 'NONE', #2255, #1404, #4315, .T. ) ;
#1259 = EDGE_CURVE ( 'NONE', #4550, #4965, #991, .T. ) ;
#1260 = DIRECTION ( 'NONE',  ( 0.000000000000000000, 1.000000000000000000, -0.000000000000000000 ) ) ;
#1261 = LINE ( 'NONE', #369, #2325 ) ;
#1262 = CARTESIAN_POINT ( 'NONE',  ( -30.49999999999999289, 0.000000000000000000, 46.00000000000001421 ) ) ;
#1263 = EDGE_CURVE ( 'NONE', #3865, #2829, #3347, .T. ) ;
#1264 = CARTESIAN_POINT ( 'NONE',  ( 0.000000000000000000, 0.000000000000000000, 0.000000000000000000 ) ) ;
#1265 = ORIENTED_EDGE ( 'NONE', *, *, #3987, .F. ) ;
#1266 = CARTESIAN_POINT ( 'NONE',  ( 24.50000000000000000, 18.50000000000000000, 18.95000000000002771 ) ) ;
#1267 = ADVANCED_FACE ( 'NONE', ( #470 ), #3781, .F. ) ;
#1268 = FACE_OUTER_BOUND ( 'NONE', #2616, .T. ) ;
#1269 = DIRECTION ( 'NONE',  ( 0.000000000000000000, 1.000000000000000000, 0.000000000000000000 ) ) ;
#1270 = DIRECTION ( 'NONE',  ( 0.000000000000000000, 1.000000000000000000, -0.000000000000000000 ) ) ;
#1271 = LINE ( 'NONE', #3126, #5183 ) ;
#1272 = ORIENTED_EDGE ( 'NONE', *, *, #1944, .F. ) ;
#1273 = ORIENTED_EDGE ( 'NONE', *, *, #4800, .T. ) ;
#1274 = LINE ( 'NONE', #5119, #1695 ) ;
#1275 = CARTESIAN_POINT ( 'NONE',  ( 38.50000000000000711, 19.90000000000000213, -0.04999999999997627870 ) ) ;
#1276 = EDGE_LOOP ( 'NONE', ( #4573, #1758, #5307, #92 ) ) ;
#1277 = EDGE_CURVE ( 'NONE', #4312, #77, #3515, .T. ) ;
#1278 = VERTEX_POINT ( 'NONE', #3809 ) ;
#1279 = LINE ( 'NONE', #2733, #816 ) ;
#1280 = CARTESIAN_POINT ( 'NONE',  ( 28.50000000000000711, 1.500000000000000000, 8.950000000000029488 ) ) ;
#1281 = CARTESIAN_POINT ( 'NONE',  ( 1.000000000000000000, 0.000000000000000000, 0.000000000000000000 ) ) ;
#1282 = LINE ( 'NONE', #2203, #2517 ) ;
#1283 = ORIENTED_EDGE ( 'NONE', *, *, #188, .T. ) ;
#1284 = EDGE_CURVE ( 'NONE', #6195, #1930, #4854, .T. ) ;
#1285 = AXIS2_PLACEMENT_3D ( 'NONE', #3719, #1842, #1868 ) ;
#1286 = PLANE ( 'NONE',  #105 ) ;
#1287 = VECTOR ( 'NONE', #1170, 1000.000000000000000 ) ;
#1288 = CARTESIAN_POINT ( 'NONE',  ( 29.99999999999999289, 18.50000000000000000, -43.49999999999998579 ) ) ;
#1289 = DIRECTION ( 'NONE',  ( 1.000000000000000000, 0.000000000000000000, 0.000000000000000000 ) ) ;
#1290 = LINE ( 'NONE', #821, #4215 ) ;
#1291 = VECTOR ( 'NONE', #501, 1000.000000000000000 ) ;
#1292 = EDGE_CURVE ( 'NONE', #1718, #1063, #5196, .T. ) ;
#1293 = ORIENTED_EDGE ( 'NONE', *, *, #2223, .T. ) ;
#1294 = DIRECTION ( 'NONE',  ( 0.000000000000000000, 0.000000000000000000, -1.000000000000000000 ) ) ;
#1295 = FACE_OUTER_BOUND ( 'NONE', #2719, .T. ) ;
#1296 = DIRECTION ( 'NONE',  ( -1.000000000000000000, 0.000000000000000000, -0.000000000000000000 ) ) ;
#1297 = DIRECTION ( 'NONE',  ( -0.000000000000000000, -1.000000000000000000, 0.000000000000000000 ) ) ;
#1298 = LINE ( 'NONE', #5178, #3770 ) ;
#1299 = EDGE_CURVE ( 'NONE', #5865, #2886, #4350, .T. ) ;
#1300 = ORIENTED_EDGE ( 'NONE', *, *, #3900, .F. ) ;
#1301 = ORIENTED_EDGE ( 'NONE', *, *, #2844, .F. ) ;
#1302 = VECTOR ( 'NONE', #502, 1000.000000000000000 ) ;
#1303 = CARTESIAN_POINT ( 'NONE',  ( -16.00000000000001421, 0.000000000000000000, 15.99999999999998579 ) ) ;
#1304 = DIRECTION ( 'NONE',  ( -0.000000000000000000, -1.000000000000000000, -0.000000000000000000 ) ) ;
#1305 = ORIENTED_EDGE ( 'NONE', *, *, #2407, .T. ) ;
#1306 = ORIENTED_EDGE ( 'NONE', *, *, #549, .F. ) ;
#1307 = EDGE_LOOP ( 'NONE', ( #4354, #2564, #4264, #6076, #5077, #3205 ) ) ;
#1308 = ORIENTED_EDGE ( 'NONE', *, *, #4589, .F. ) ;
#1309 = AXIS2_PLACEMENT_3D ( 'NONE', #2292, #809, #394 ) ;
#1310 = DIRECTION ( 'NONE',  ( 0.000000000000000000, 0.000000000000000000, 1.000000000000000000 ) ) ;
#1311 = DIRECTION ( 'NONE',  ( -0.000000000000000000, 1.000000000000000000, 0.000000000000000000 ) ) ;
#1312 = CARTESIAN_POINT ( 'NONE',  ( 11.49999999999999289, 6.499999999999992006, 27.99999999999997868 ) ) ;
#1313 = ORIENTED_EDGE ( 'NONE', *, *, #5459, .T. ) ;
#1314 = AXIS2_PLACEMENT_3D ( 'NONE', #990, #5371, #451 ) ;
#1315 = VECTOR ( 'NONE', #5268, 1000.000000000000000 ) ;
#1316 = AXIS2_PLACEMENT_3D ( 'NONE', #338, #818, #2298 ) ;
#1317 = CARTESIAN_POINT ( 'NONE',  ( 1.000000000000000000, 1.500000000000000000, 11.45643923738959913 ) ) ;
#1318 = AXIS2_PLACEMENT_3D ( 'NONE', #2625, #1802, #3538 ) ;
#1319 = ADVANCED_FACE ( 'NONE', ( #2809 ), #4379, .F. ) ;
#1320 = AXIS2_PLACEMENT_3D ( 'NONE', #671, #2599, #4518 ) ;
#1321 = CARTESIAN_POINT ( 'NONE',  ( 0.000000000000000000, 1.500000000000000000, 0.000000000000000000 ) ) ;
#1322 = AXIS2_PLACEMENT_3D ( 'NONE', #3707, #6053, #3645 ) ;
#1323 = CARTESIAN_POINT ( 'NONE',  ( -24.50000000000000000, 18.50000000000000000, 18.95000000000002771 ) ) ;
#1324 = CARTESIAN_POINT ( 'NONE',  ( 12.50000000000000000, 9.000000000000000000, -42.99999999999998579 ) ) ;
#1325 = CIRCLE ( 'NONE', #5357, 1.000000000000000888 ) ;
#1326 = CARTESIAN_POINT ( 'NONE',  ( 30.50000000000000711, 13.50000000000000000, 28.95000000000002771 ) ) ;
#1327 = FACE_OUTER_BOUND ( 'NONE', #1707, .T. ) ;
#1328 = ORIENTED_EDGE ( 'NONE', *, *, #4882, .T. ) ;
#1329 = AXIS2_PLACEMENT_3D ( 'NONE', #4049, #6015, #2227 ) ;
#1330 = CARTESIAN_POINT ( 'NONE',  ( 29.99999999999999289, 0.000000000000000000, -26.09999999999997655 ) ) ;
#1331 = DIRECTION ( 'NONE',  ( -1.000000000000000000, 0.000000000000000000, 0.000000000000000000 ) ) ;
#1332 = ADVANCED_FACE ( 'NONE', ( #2939 ), #1489, .F. ) ;
#1333 = DIRECTION ( 'NONE',  ( 0.000000000000000000, 0.000000000000000000, -1.000000000000000000 ) ) ;
#1334 = DIRECTION ( 'NONE',  ( -8.211708762020396530E-16, 0.000000000000000000, 1.000000000000000000 ) ) ;
#1335 = LINE ( 'NONE', #2718, #2359 ) ;
#1336 = EDGE_LOOP ( 'NONE', ( #3983, #786, #859, #4392 ) ) ;
#1337 = ORIENTED_EDGE ( 'NONE', *, *, #5188, .T. ) ;
#1338 = EDGE_CURVE ( 'NONE', #6029, #4616, #3906, .T. ) ;
#1339 = DIRECTION ( 'NONE',  ( 0.000000000000000000, 1.000000000000000000, 0.000000000000000000 ) ) ;
#1340 = EDGE_CURVE ( 'NONE', #1496, #574, #2845, .T. ) ;
#1341 = CARTESIAN_POINT ( 'NONE',  ( 30.00000000000000000, 20.50000000000000000, 11.47500000000002629 ) ) ;
#1342 = ORIENTED_EDGE ( 'NONE', *, *, #3038, .T. ) ;
#1343 = ORIENTED_EDGE ( 'NONE', *, *, #2620, .F. ) ;
#1344 = VERTEX_POINT ( 'NONE', #1934 ) ;
#1345 = DIRECTION ( 'NONE',  ( 0.000000000000000000, 0.000000000000000000, -1.000000000000000000 ) ) ;
#1346 = DIRECTION ( 'NONE',  ( 0.000000000000000000, 0.000000000000000000, -1.000000000000000000 ) ) ;
#1347 = VERTEX_POINT ( 'NONE', #4282 ) ;
#1348 = CARTESIAN_POINT ( 'NONE',  ( -28.50000000000000711, 13.50000000000000000, -25.04999999999997584 ) ) ;
#1349 = DIRECTION ( 'NONE',  ( 0.000000000000000000, -0.000000000000000000, 1.000000000000000000 ) ) ;
#1350 = DIRECTION ( 'NONE',  ( 0.000000000000000000, 1.000000000000000000, -0.000000000000000000 ) ) ;
#1351 = LINE ( 'NONE', #848, #1202 ) ;
#1352 = DIRECTION ( 'NONE',  ( 1.000000000000000000, 0.000000000000000000, 3.469446951953611231E-16 ) ) ;
#1353 = ORIENTED_EDGE ( 'NONE', *, *, #2049, .T. ) ;
#1354 = VECTOR ( 'NONE', #5290, 1000.000000000000000 ) ;
#1355 = VECTOR ( 'NONE', #3004, 1000.000000000000000 ) ;
#1356 = ORIENTED_EDGE ( 'NONE', *, *, #4882, .F. ) ;
#1357 = LINE ( 'NONE', #6181, #604 ) ;
#1358 = FACE_OUTER_BOUND ( 'NONE', #5193, .T. ) ;
#1359 = CARTESIAN_POINT ( 'NONE',  ( 0.000000000000000000, 0.000000000000000000, -1.000000000000000000 ) ) ;
#1360 = CIRCLE ( 'NONE', #5587, 1.600000000000000755 ) ;
#1361 = DIRECTION ( 'NONE',  ( -1.000000000000000000, 0.000000000000000000, 0.000000000000000000 ) ) ;
#1362 = CARTESIAN_POINT ( 'NONE',  ( 8.499999999999992895, 6.999999999999997335, 46.00000000000001421 ) ) ;
#1363 = EDGE_LOOP ( 'NONE', ( #6071, #979, #2495, #292, #4806, #128, #193, #3546, #6230, #133, #1104, #533 ) ) ;
#1364 = EDGE_CURVE ( 'NONE', #636, #6029, #5445, .T. ) ;
#1365 = VERTEX_POINT ( 'NONE', #410 ) ;
#1366 = DIRECTION ( 'NONE',  ( -0.000000000000000000, -1.000000000000000000, -0.000000000000000000 ) ) ;
#1367 = VERTEX_POINT ( 'NONE', #4758 ) ;
#1368 = DIRECTION ( 'NONE',  ( 0.000000000000000000, -1.000000000000000000, 0.000000000000000000 ) ) ;
#1369 = VERTEX_POINT ( 'NONE', #4252 ) ;
#1370 = EDGE_CURVE ( 'NONE', #2698, #4859, #2909, .T. ) ;
#1371 = EDGE_LOOP ( 'NONE', ( #5265, #1472, #5866, #5553 ) ) ;
#1372 = LINE ( 'NONE', #2291, #5387 ) ;
#1373 = VERTEX_POINT ( 'NONE', #5778 ) ;
#1374 = CYLINDRICAL_SURFACE ( 'NONE', #6054, 1.600000000000000755 ) ;
#1375 = APPLICATION_CONTEXT ( 'automotive_design' ) ;
#1376 = VERTEX_POINT ( 'NONE', #4791 ) ;
#1377 = ADVANCED_FACE ( 'NONE', ( #2433 ), #4824, .T. ) ;
#1378 = LINE ( 'NONE', #5099, #2134 ) ;
#1379 = DIRECTION ( 'NONE',  ( 0.000000000000000000, 0.000000000000000000, 1.000000000000000000 ) ) ;
#1380 = LINE ( 'NONE', #2274, #109 ) ;
#1381 = CARTESIAN_POINT ( 'NONE',  ( 29.99999999999999645, 20.90000000000000213, -13.54999999999997584 ) ) ;
#1382 = VERTEX_POINT ( 'NONE', #4522 ) ;
#1383 = ORIENTED_EDGE ( 'NONE', *, *, #5661, .T. ) ;
#1384 = VECTOR ( 'NONE', #2656, 1000.000000000000000 ) ;
#1385 = LINE ( 'NONE', #346, #3330 ) ;
#1386 = CYLINDRICAL_SURFACE ( 'NONE', #5828, 1.000000000000000888 ) ;
#1387 = AXIS2_PLACEMENT_3D ( 'NONE', #3002, #2155, #6006 ) ;
#1388 = CARTESIAN_POINT ( 'NONE',  ( 29.99999999999999645, 20.90000000000000213, -19.54999999999997229 ) ) ;
#1389 = CARTESIAN_POINT ( 'NONE',  ( 21.50000000000000000, 0.000000000000000000, 25.49999999999998224 ) ) ;
#1390 = ORIENTED_EDGE ( 'NONE', *, *, #4365, .F. ) ;
#1391 = ADVANCED_FACE ( 'NONE', ( #5540 ), #173, .T. ) ;
#1392 = LINE ( 'NONE', #5654, #2665 ) ;
#1393 = ORIENTED_EDGE ( 'NONE', *, *, #407, .T. ) ;
#1394 = ORIENTED_EDGE ( 'NONE', *, *, #2520, .T. ) ;
#1395 = DIRECTION ( 'NONE',  ( 0.000000000000000000, -1.000000000000000000, 0.000000000000000000 ) ) ;
#1396 = PLANE ( 'NONE',  #5646 ) ;
#1397 = LINE ( 'NONE', #6164, #2876 ) ;
#1398 = EDGE_CURVE ( 'NONE', #826, #5593, #2670, .T. ) ;
#1399 = CARTESIAN_POINT ( 'NONE',  ( 24.50000000000000000, 23.50000000000000000, 18.95000000000002771 ) ) ;
#1400 = ORIENTED_EDGE ( 'NONE', *, *, #5614, .F. ) ;
#1401 = VERTEX_POINT ( 'NONE', #679 ) ;
#1402 = VECTOR ( 'NONE', #3187, 1000.000000000000000 ) ;
#1403 = ORIENTED_EDGE ( 'NONE', *, *, #5413, .T. ) ;
#1404 = VERTEX_POINT ( 'NONE', #1222 ) ;
#1405 = LINE ( 'NONE', #6107, #1763 ) ;
#1406 = AXIS2_PLACEMENT_3D ( 'NONE', #4532, #5490, #1135 ) ;
#1407 = EDGE_CURVE ( 'NONE', #4797, #4970, #42, .T. ) ;
#1408 = LINE ( 'NONE', #4871, #4939 ) ;
#1409 = ORIENTED_EDGE ( 'NONE', *, *, #3219, .T. ) ;
#1410 = ORIENTED_EDGE ( 'NONE', *, *, #4836, .F. ) ;
#1411 = CARTESIAN_POINT ( 'NONE',  ( 21.50000000000000000, 0.000000000000000000, 28.95000000000003126 ) ) ;
#1412 = EDGE_CURVE ( 'NONE', #4697, #2254, #5691, .T. ) ;
#1413 = CARTESIAN_POINT ( 'NONE',  ( 20.99999999999999645, 1.500000000000001332, 0.000000000000000000 ) ) ;
#1414 = ADVANCED_FACE ( 'NONE', ( #2575 ), #3607, .F. ) ;
#1415 = DIRECTION ( 'NONE',  ( -0.000000000000000000, -1.000000000000000000, -0.000000000000000000 ) ) ;
#1416 = DIRECTION ( 'NONE',  ( -1.169476500658522213E-16, -0.000000000000000000, -1.000000000000000000 ) ) ;
#1417 = VECTOR ( 'NONE', #1225, 1000.000000000000000 ) ;
#1418 = PRODUCT_CONTEXT ( 'NONE', #1375, 'mechanical' ) ;
#1419 = VECTOR ( 'NONE', #6093, 1000.000000000000000 ) ;
#1420 = ORIENTED_EDGE ( 'NONE', *, *, #5931, .T. ) ;
#1421 = CIRCLE ( 'NONE', #5043, 11.50000000000000000 ) ;
#1422 = VERTEX_POINT ( 'NONE', #1669 ) ;
#1423 = CARTESIAN_POINT ( 'NONE',  ( 28.50000000000000711, 20.29999999999998650, 6.707597440443649102E-15 ) ) ;
#1424 = VECTOR ( 'NONE', #2543, 1000.000000000000000 ) ;
#1425 = VECTOR ( 'NONE', #1885, 1000.000000000000000 ) ;
#1426 = CARTESIAN_POINT ( 'NONE',  ( -26.00000000000001066, 18.50000000000000000, 52.99999999999998579 ) ) ;
#1427 = VECTOR ( 'NONE', #4399, 1000.000000000000000 ) ;
#1428 = VECTOR ( 'NONE', #4614, 1000.000000000000000 ) ;
#1429 = LINE ( 'NONE', #921, #1504 ) ;
#1430 = FACE_OUTER_BOUND ( 'NONE', #2924, .T. ) ;
#1431 = DIRECTION ( 'NONE',  ( 0.000000000000000000, 0.000000000000000000, 1.000000000000000000 ) ) ;
#1432 = VECTOR ( 'NONE', #1415, 1000.000000000000000 ) ;
#1433 = VERTEX_POINT ( 'NONE', #3078 ) ;
#1434 = EDGE_LOOP ( 'NONE', ( #6036, #3778, #2875, #4773 ) ) ;
#1435 = CARTESIAN_POINT ( 'NONE',  ( -30.00000000000000711, 23.50000000000000000, -44.49999999999998579 ) ) ;
#1436 = LINE ( 'NONE', #1022, #1019 ) ;
#1437 = DIRECTION ( 'NONE',  ( 8.211708762020392586E-16, 0.000000000000000000, -1.000000000000000000 ) ) ;
#1438 = LINE ( 'NONE', #3356, #718 ) ;
#1439 = LINE ( 'NONE', #4701, #1534 ) ;
#1440 = VERTEX_POINT ( 'NONE', #2106 ) ;
#1441 = ORIENTED_EDGE ( 'NONE', *, *, #3779, .F. ) ;
#1442 = EDGE_CURVE ( 'NONE', #284, #5157, #3171, .T. ) ;
#1443 = ORIENTED_EDGE ( 'NONE', *, *, #3284, .F. ) ;
#1444 = DIRECTION ( 'NONE',  ( 1.000000000000000000, 0.000000000000000000, 0.000000000000000000 ) ) ;
#1445 = LINE ( 'NONE', #2957, #2232 ) ;
#1446 = EDGE_LOOP ( 'NONE', ( #3724, #4696, #1246, #4451 ) ) ;
#1447 = ORIENTED_EDGE ( 'NONE', *, *, #2131, .T. ) ;
#1448 = EDGE_CURVE ( 'NONE', #558, #319, #1187, .T. ) ;
#1449 = CARTESIAN_POINT ( 'NONE',  ( 15.99999999999999289, 1.500000000000000000, 14.40000000000000568 ) ) ;
#1450 = VECTOR ( 'NONE', #4408, 1000.000000000000000 ) ;
#1451 = DIRECTION ( 'NONE',  ( 0.000000000000000000, 0.000000000000000000, 1.000000000000000000 ) ) ;
#1452 = CARTESIAN_POINT ( 'NONE',  ( -31.50000000000000711, 0.000000000000000000, -25.04999999999997584 ) ) ;
#1453 = VERTEX_POINT ( 'NONE', #2237 ) ;
#1454 = VERTEX_POINT ( 'NONE', #2605 ) ;
#1455 = EDGE_CURVE ( 'NONE', #485, #805, #137, .T. ) ;
#1456 = CARTESIAN_POINT ( 'NONE',  ( -20.50000000000000355, 13.50000000000000000, -44.99999999999998579 ) ) ;
#1457 = EDGE_CURVE ( 'NONE', #4312, #6016, #3550, .T. ) ;
#1458 = CARTESIAN_POINT ( 'NONE',  ( 0.000000000000000000, 18.50000000000000000, 22.90000000000003055 ) ) ;
#1459 = CARTESIAN_POINT ( 'NONE',  ( -23.50000000000000355, 23.50000000000000000, 22.40000000000002700 ) ) ;
#1460 = EDGE_CURVE ( 'NONE', #653, #3541, #4019, .T. ) ;
#1461 = DIRECTION ( 'NONE',  ( 0.000000000000000000, 0.000000000000000000, 1.000000000000000000 ) ) ;
#1462 = VECTOR ( 'NONE', #6168, 1000.000000000000000 ) ;
#1463 = VECTOR ( 'NONE', #6035, 1000.000000000000000 ) ;
#1464 = LINE ( 'NONE', #4913, #5588 ) ;
#1465 = ORIENTED_EDGE ( 'NONE', *, *, #5104, .F. ) ;
#1466 = EDGE_CURVE ( 'NONE', #4835, #837, #5480, .T. ) ;
#1467 = ORIENTED_EDGE ( 'NONE', *, *, #5674, .F. ) ;
#1468 = VECTOR ( 'NONE', #230, 1000.000000000000000 ) ;
#1469 = CARTESIAN_POINT ( 'NONE',  ( 9.959353603255088340E-15, 18.50000000000000000, 24.40000000000001990 ) ) ;
#1470 = CARTESIAN_POINT ( 'NONE',  ( 30.00000000000000000, 20.90000000000000213, -7.049999999999975842 ) ) ;
#1471 = LINE ( 'NONE', #3475, #14 ) ;
#1472 = ORIENTED_EDGE ( 'NONE', *, *, #3161, .F. ) ;
#1473 = DIRECTION ( 'NONE',  ( -0.000000000000000000, -1.000000000000000000, -0.000000000000000000 ) ) ;
#1474 = ORIENTED_EDGE ( 'NONE', *, *, #3346, .T. ) ;
#1475 = VERTEX_POINT ( 'NONE', #3639 ) ;
#1476 = ORIENTED_EDGE ( 'NONE', *, *, #4255, .F. ) ;
#1477 = CARTESIAN_POINT ( 'NONE',  ( 28.50000000000000711, 21.30000000000000071, -27.09999999999997655 ) ) ;
#1478 = VECTOR ( 'NONE', #2880, 1000.000000000000000 ) ;
#1479 = CARTESIAN_POINT ( 'NONE',  ( 0.000000000000000000, 18.50000000000000000, 22.90000000000003055 ) ) ;
#1480 = EDGE_CURVE ( 'NONE', #4397, #4009, #955, .T. ) ;
#1481 = ORIENTED_EDGE ( 'NONE', *, *, #523, .T. ) ;
#1482 = DIRECTION ( 'NONE',  ( 0.000000000000000000, 1.000000000000000000, 0.000000000000000000 ) ) ;
#1483 = CARTESIAN_POINT ( 'NONE',  ( 0.000000000000000000, 0.000000000000000000, -1.000000000000000000 ) ) ;
#1484 = DIRECTION ( 'NONE',  ( 0.000000000000000000, 0.000000000000000000, 1.000000000000000000 ) ) ;
#1485 = EDGE_CURVE ( 'NONE', #1581, #5076, #3671, .T. ) ;
#1486 = ORIENTED_EDGE ( 'NONE', *, *, #3485, .T. ) ;
#1487 = VERTEX_POINT ( 'NONE', #4967 ) ;
#1488 = CARTESIAN_POINT ( 'NONE',  ( 38.50000000000000711, 20.50000000000000000, 8.350000000000026290 ) ) ;
#1489 = PLANE ( 'NONE',  #255 ) ;
#1490 = ORIENTED_EDGE ( 'NONE', *, *, #862, .T. ) ;
#1491 = CARTESIAN_POINT ( 'NONE',  ( 0.000000000000000000, 1.500000000000000000, 1.000000000000000000 ) ) ;
#1492 = DIRECTION ( 'NONE',  ( -0.000000000000000000, -1.000000000000000000, 0.000000000000000000 ) ) ;
#1493 = ORIENTED_EDGE ( 'NONE', *, *, #1144, .T. ) ;
#1494 = EDGE_CURVE ( 'NONE', #4889, #2024, #206, .T. ) ;
#1495 = CARTESIAN_POINT ( 'NONE',  ( 0.000000000000000000, 0.000000000000000000, -1.000000000000000000 ) ) ;
#1496 = VERTEX_POINT ( 'NONE', #235 ) ;
#1497 = ORIENTED_EDGE ( 'NONE', *, *, #1951, .T. ) ;
#1498 = AXIS2_PLACEMENT_3D ( 'NONE', #2216, #377, #2716 ) ;
#1499 = CARTESIAN_POINT ( 'NONE',  ( 9.959353603255088340E-15, 18.50000000000000000, 24.40000000000001990 ) ) ;
#1500 = VECTOR ( 'NONE', #758, 1000.000000000000000 ) ;
#1501 = DIRECTION ( 'NONE',  ( -0.000000000000000000, -1.000000000000000000, -0.000000000000000000 ) ) ;
#1502 = CARTESIAN_POINT ( 'NONE',  ( -21.00000000000000355, 15.50000000000000000, 21.00000000000000000 ) ) ;
#1503 = DIRECTION ( 'NONE',  ( 0.000000000000000000, 1.000000000000000000, -0.000000000000000000 ) ) ;
#1504 = VECTOR ( 'NONE', #1043, 1000.000000000000000 ) ;
#1505 = ORIENTED_EDGE ( 'NONE', *, *, #5073, .F. ) ;
#1506 = ORIENTED_EDGE ( 'NONE', *, *, #4740, .T. ) ;
#1507 = LINE ( 'NONE', #3830, #545 ) ;
#1508 = CIRCLE ( 'NONE', #5940, 1.000000000000000888 ) ;
#1509 = CARTESIAN_POINT ( 'NONE',  ( -22.50000000000000000, 0.000000000000000000, 28.95000000000003126 ) ) ;
#1510 = ORIENTED_EDGE ( 'NONE', *, *, #4378, .F. ) ;
#1511 = PLANE ( 'NONE',  #210 ) ;
#1512 = AXIS2_PLACEMENT_3D ( 'NONE', #1799, #3711, #5704 ) ;
#1513 = EDGE_CURVE ( 'NONE', #5726, #3766, #3109, .T. ) ;
#1514 = DIRECTION ( 'NONE',  ( 0.000000000000000000, 0.000000000000000000, -1.000000000000000000 ) ) ;
#1515 = CARTESIAN_POINT ( 'NONE',  ( 0.000000000000000000, 1.500000000000000000, 1.000000000000000000 ) ) ;
#1516 = EDGE_LOOP ( 'NONE', ( #3256, #1125, #3384, #3130, #2609, #3198, #403, #5240, #4602, #5630, #6101, #5354, #2476 ) ) ;
#1517 = CARTESIAN_POINT ( 'NONE',  ( 11.49999999999999822, 18.50000000000000000, 52.99999999999998579 ) ) ;
#1518 = EDGE_CURVE ( 'NONE', #1367, #328, #2642, .T. ) ;
#1519 = DIRECTION ( 'NONE',  ( 0.000000000000000000, 0.000000000000000000, -1.000000000000000000 ) ) ;
#1520 = VERTEX_POINT ( 'NONE', #392 ) ;
#1521 = AXIS2_PLACEMENT_3D ( 'NONE', #1381, #5072, #4588 ) ;
#1522 = PLANE ( 'NONE',  #2301 ) ;
#1523 = DIRECTION ( 'NONE',  ( 1.000000000000000000, 0.000000000000000000, 0.000000000000000000 ) ) ;
#1524 = LINE ( 'NONE', #3381, #3166 ) ;
#1525 = ORIENTED_EDGE ( 'NONE', *, *, #1398, .T. ) ;
#1526 = VECTOR ( 'NONE', #1656, 1000.000000000000000 ) ;
#1527 = ORIENTED_EDGE ( 'NONE', *, *, #3260, .T. ) ;
#1528 = AXIS2_PLACEMENT_3D ( 'NONE', #2082, #3520, #3965 ) ;
#1529 = EDGE_CURVE ( 'NONE', #1369, #3214, #4069, .T. ) ;
#1530 = VECTOR ( 'NONE', #2360, 1000.000000000000000 ) ;
#1531 = FACE_OUTER_BOUND ( 'NONE', #3896, .T. ) ;
#1532 = LINE ( 'NONE', #5310, #2095 ) ;
#1533 = CARTESIAN_POINT ( 'NONE',  ( 28.50000000000000711, 20.90000000000000213, -19.54999999999997229 ) ) ;
#1534 = VECTOR ( 'NONE', #3321, 1000.000000000000000 ) ;
#1535 = DIRECTION ( 'NONE',  ( -0.000000000000000000, -1.000000000000000000, 0.000000000000000000 ) ) ;
#1536 = ORIENTED_EDGE ( 'NONE', *, *, #2620, .T. ) ;
#1537 = ORIENTED_EDGE ( 'NONE', *, *, #2554, .F. ) ;
#1538 = ADVANCED_FACE ( 'NONE', ( #3266 ), #2354, .F. ) ;
#1539 = VERTEX_POINT ( 'NONE', #3238 ) ;
#1540 = EDGE_CURVE ( 'NONE', #1344, #5726, #1405, .T. ) ;
#1541 = CARTESIAN_POINT ( 'NONE',  ( -9.949874371066199430, 1.500000000000000000, -1.000000000000000000 ) ) ;
#1542 = PRODUCT_DEFINITION ( 'UNKNOWN', '', #4060, #5740 ) ;
#1543 = LINE ( 'NONE', #2072, #4342 ) ;
#1544 = LINE ( 'NONE', #3456, #3334 ) ;
#1545 = ORIENTED_EDGE ( 'NONE', *, *, #2908, .T. ) ;
#1546 = ORIENTED_EDGE ( 'NONE', *, *, #6243, .T. ) ;
#1547 = LINE ( 'NONE', #4873, #5963 ) ;
#1548 = LINE ( 'NONE', #2079, #5252 ) ;
#1549 = CARTESIAN_POINT ( 'NONE',  ( -28.50000000000000711, 1.500000000000000000, 42.99999999999998579 ) ) ;
#1550 = VERTEX_POINT ( 'NONE', #5191 ) ;
#1551 = FACE_OUTER_BOUND ( 'NONE', #389, .T. ) ;
#1552 = DIRECTION ( 'NONE',  ( -1.000000000000000000, 0.000000000000000000, 0.000000000000000000 ) ) ;
#1553 = LINE ( 'NONE', #3467, #2922 ) ;
#1554 = DIRECTION ( 'NONE',  ( 0.000000000000000000, -1.000000000000000000, 0.000000000000000000 ) ) ;
#1555 = EDGE_CURVE ( 'NONE', #2807, #4306, #5125, .T. ) ;
#1556 = ORIENTED_EDGE ( 'NONE', *, *, #2641, .F. ) ;
#1557 = ORIENTED_EDGE ( 'NONE', *, *, #20, .T. ) ;
#1558 = DIRECTION ( 'NONE',  ( -0.000000000000000000, -0.000000000000000000, 1.000000000000000000 ) ) ;
#1559 = LINE ( 'NONE', #964, #2904 ) ;
#1560 = AXIS2_PLACEMENT_3D ( 'NONE', #5747, #924, #4761 ) ;
#1561 = DIRECTION ( 'NONE',  ( 0.000000000000000000, -1.000000000000000000, 0.000000000000000000 ) ) ;
#1562 = CARTESIAN_POINT ( 'NONE',  ( 28.50000000000000711, 23.50000000000000000, 42.99999999999998579 ) ) ;
#1563 = EDGE_CURVE ( 'NONE', #3948, #5809, #2736, .T. ) ;
#1564 = ORIENTED_EDGE ( 'NONE', *, *, #6008, .F. ) ;
#1565 = VECTOR ( 'NONE', #6048, 1000.000000000000000 ) ;
#1566 = VECTOR ( 'NONE', #1352, 1000.000000000000000 ) ;
#1567 = EDGE_LOOP ( 'NONE', ( #220, #2542 ) ) ;
#1568 = DIRECTION ( 'NONE',  ( 0.000000000000000000, 0.000000000000000000, -1.000000000000000000 ) ) ;
#1569 = CARTESIAN_POINT ( 'NONE',  ( 30.50000000000000711, 0.000000000000000000, -25.04999999999997584 ) ) ;
#1570 = CARTESIAN_POINT ( 'NONE',  ( -31.50000000000000711, 13.50000000000000000, -44.99999999999998579 ) ) ;
#1571 = EDGE_CURVE ( 'NONE', #2851, #797, #807, .T. ) ;
#1572 = VERTEX_POINT ( 'NONE', #939 ) ;
#1573 = CARTESIAN_POINT ( 'NONE',  ( 8.499999999999994671, 23.49999999999999645, 44.49999999999998579 ) ) ;
#1574 = CARTESIAN_POINT ( 'NONE',  ( -1.000000000000000000, 0.000000000000000000, 11.45643923738959913 ) ) ;
#1575 = CARTESIAN_POINT ( 'NONE',  ( 0.000000000000000000, 1.500000000000000000, 0.000000000000000000 ) ) ;
#1576 = EDGE_CURVE ( 'NONE', #6016, #5218, #1372, .T. ) ;
#1577 = ORIENTED_EDGE ( 'NONE', *, *, #4870, .F. ) ;
#1578 = CARTESIAN_POINT ( 'NONE',  ( 1.000000000000000000, 1.500000000000000000, 0.000000000000000000 ) ) ;
#1579 = CARTESIAN_POINT ( 'NONE',  ( 1.732050807568877415, 1.500000000000000000, -1.000000000000000000 ) ) ;
#1580 = CARTESIAN_POINT ( 'NONE',  ( 28.50000000000000711, -5.941427905220541579E-14, -20.54999999999991545 ) ) ;
#1581 = VERTEX_POINT ( 'NONE', #4648 ) ;
#1582 = DIRECTION ( 'NONE',  ( 0.000000000000000000, -1.000000000000000000, 0.000000000000000000 ) ) ;
#1583 = VERTEX_POINT ( 'NONE', #2795 ) ;
#1584 = ORIENTED_EDGE ( 'NONE', *, *, #4699, .T. ) ;
#1585 = LINE ( 'NONE', #5048, #1384 ) ;
#1586 = EDGE_CURVE ( 'NONE', #4901, #3734, #4267, .T. ) ;
#1587 = DIRECTION ( 'NONE',  ( -0.000000000000000000, 1.000000000000000000, -0.000000000000000000 ) ) ;
#1588 = DIRECTION ( 'NONE',  ( 0.000000000000000000, 0.000000000000000000, -1.000000000000000000 ) ) ;
#1589 = PLANE ( 'NONE',  #4569 ) ;
#1590 = ORIENTED_EDGE ( 'NONE', *, *, #1917, .F. ) ;
#1591 = CIRCLE ( 'NONE', #1498, 3.124999999999999112 ) ;
#1592 = ORIENTED_EDGE ( 'NONE', *, *, #6192, .F. ) ;
#1593 = AXIS2_PLACEMENT_3D ( 'NONE', #2249, #4159, #3685 ) ;
#1594 = EDGE_CURVE ( 'NONE', #3325, #1183, #3293, .T. ) ;
#1595 = LINE ( 'NONE', #1627, #4977 ) ;
#1596 = AXIS2_PLACEMENT_3D ( 'NONE', #3851, #3909, #5843 ) ;
#1597 = DIRECTION ( 'NONE',  ( 1.000000000000000000, -0.000000000000000000, -0.000000000000000000 ) ) ;
#1598 = CARTESIAN_POINT ( 'NONE',  ( -21.50000000000000000, 23.50000000000000000, 22.40000000000002700 ) ) ;
#1599 = ORIENTED_EDGE ( 'NONE', *, *, #204, .F. ) ;
#1600 = ORIENTED_EDGE ( 'NONE', *, *, #5073, .T. ) ;
#1601 = ORIENTED_EDGE ( 'NONE', *, *, #443, .T. ) ;
#1602 = FACE_BOUND ( 'NONE', #5053, .T. ) ;
#1603 = EDGE_CURVE ( 'NONE', #4889, #3635, #4668, .T. ) ;
#1604 = CYLINDRICAL_SURFACE ( 'NONE', #2029, 1.600000000000002531 ) ;
#1605 = DIRECTION ( 'NONE',  ( 0.000000000000000000, 0.000000000000000000, 1.000000000000000000 ) ) ;
#1606 = EDGE_LOOP ( 'NONE', ( #2475, #1784 ) ) ;
#1607 = CIRCLE ( 'NONE', #5838, 1.000000000000000888 ) ;
#1608 = CARTESIAN_POINT ( 'NONE',  ( 0.000000000000000000, 18.50000000000000000, 0.000000000000000000 ) ) ;
#1609 = EDGE_CURVE ( 'NONE', #3075, #4412, #4971, .T. ) ;
#1610 = EDGE_CURVE ( 'NONE', #2345, #154, #4239, .T. ) ;
#1611 = DIRECTION ( 'NONE',  ( -0.000000000000000000, -1.000000000000000000, -0.000000000000000000 ) ) ;
#1612 = CARTESIAN_POINT ( 'NONE',  ( 31.50000000000000711, 18.50000000000000000, -45.99999999999998579 ) ) ;
#1613 = DIRECTION ( 'NONE',  ( 0.000000000000000000, 0.000000000000000000, 1.000000000000000000 ) ) ;
#1614 = ORIENTED_EDGE ( 'NONE', *, *, #81, .F. ) ;
#1615 = ORIENTED_EDGE ( 'NONE', *, *, #1835, .T. ) ;
#1616 = CARTESIAN_POINT ( 'NONE',  ( -28.50000000000000711, 18.50000000000000000, -36.04999999999996874 ) ) ;
#1617 = DIRECTION ( 'NONE',  ( 0.000000000000000000, -1.000000000000000000, 0.000000000000000000 ) ) ;
#1618 = LINE ( 'NONE', #2122, #183 ) ;
#1619 = DIRECTION ( 'NONE',  ( 0.000000000000000000, -0.000000000000000000, -1.000000000000000000 ) ) ;
#1620 =( NAMED_UNIT ( * ) SI_UNIT ( $, .STERADIAN. ) SOLID_ANGLE_UNIT ( ) );
#1621 = VECTOR ( 'NONE', #3899, 1000.000000000000000 ) ;
#1622 = ORIENTED_EDGE ( 'NONE', *, *, #4162, .F. ) ;
#1623 = AXIS2_PLACEMENT_3D ( 'NONE', #5324, #5702, #432 ) ;
#1624 = ORIENTED_EDGE ( 'NONE', *, *, #3295, .F. ) ;
#1625 = VECTOR ( 'NONE', #4289, 1000.000000000000000 ) ;
#1626 = VECTOR ( 'NONE', #1854, 1000.000000000000000 ) ;
#1627 = CARTESIAN_POINT ( 'NONE',  ( -29.00000000000000355, 18.50000000000000000, -44.49999999999998579 ) ) ;
#1628 = VECTOR ( 'NONE', #1769, 1000.000000000000000 ) ;
#1629 = AXIS2_PLACEMENT_3D ( 'NONE', #714, #2643, #4555 ) ;
#1630 = DIRECTION ( 'NONE',  ( -0.000000000000000000, 0.000000000000000000, -1.000000000000000000 ) ) ;
#1631 = DIRECTION ( 'NONE',  ( 0.000000000000000000, 0.000000000000000000, -1.000000000000000000 ) ) ;
#1632 = ORIENTED_EDGE ( 'NONE', *, *, #5771, .T. ) ;
#1633 = ORIENTED_EDGE ( 'NONE', *, *, #1099, .F. ) ;
#1634 = EDGE_CURVE ( 'NONE', #4412, #1687, #5161, .T. ) ;
#1635 = AXIS2_PLACEMENT_3D ( 'NONE', #4275, #5408, #4926 ) ;
#1636 = ORIENTED_EDGE ( 'NONE', *, *, #1555, .T. ) ;
#1637 = DIRECTION ( 'NONE',  ( -0.000000000000000000, -1.000000000000000000, -0.000000000000000000 ) ) ;
#1638 = CARTESIAN_POINT ( 'NONE',  ( 0.000000000000000000, 1.500000000000000000, -25.04999999999997584 ) ) ;
#1639 = DIRECTION ( 'NONE',  ( 0.000000000000000000, -0.000000000000000000, -1.000000000000000000 ) ) ;
#1640 = CARTESIAN_POINT ( 'NONE',  ( -1.000000000000000000, 1.500000000000000000, -9.949874371066199430 ) ) ;
#1641 = VERTEX_POINT ( 'NONE', #1280 ) ;
#1642 = ADVANCED_FACE ( 'NONE', ( #6198 ), #3796, .F. ) ;
#1643 = CARTESIAN_POINT ( 'NONE',  ( -11.45643923738959913, 0.000000000000000000, 1.000000000000000000 ) ) ;
#1644 = CARTESIAN_POINT ( 'NONE',  ( -1.000000000000000000, 1.500000000000000000, 0.000000000000000000 ) ) ;
#1645 = CARTESIAN_POINT ( 'NONE',  ( 26.49999999999999645, 18.50000000000000000, 45.99999999999998579 ) ) ;
#1646 = CARTESIAN_POINT ( 'NONE',  ( 30.00000000000000000, 19.90000000000000213, -13.54999999999997584 ) ) ;
#1647 = EDGE_CURVE ( 'NONE', #91, #1382, #1914, .T. ) ;
#1648 = EDGE_LOOP ( 'NONE', ( #3818, #2480, #1942, #5598, #4188, #5278, #4305, #882, #5555 ) ) ;
#1649 = ORIENTED_EDGE ( 'NONE', *, *, #3661, .F. ) ;
#1650 = PRODUCT_RELATED_PRODUCT_CATEGORY ( 'part', '', ( #4709 ) ) ;
#1651 = DIRECTION ( 'NONE',  ( -1.000000000000000000, 0.000000000000000000, -0.000000000000000000 ) ) ;
#1652 = FACE_OUTER_BOUND ( 'NONE', #3788, .T. ) ;
#1653 = DIRECTION ( 'NONE',  ( 0.000000000000000000, 1.000000000000000000, -0.000000000000000000 ) ) ;
#1654 = AXIS2_PLACEMENT_3D ( 'NONE', #1264, #3180, #5200 ) ;
#1655 = DIRECTION ( 'NONE',  ( 0.000000000000000000, 1.000000000000000000, 0.000000000000000000 ) ) ;
#1656 = DIRECTION ( 'NONE',  ( 0.000000000000000000, 0.000000000000000000, -1.000000000000000000 ) ) ;
#1657 = EDGE_CURVE ( 'NONE', #2851, #2211, #2765, .T. ) ;
#1658 = ORIENTED_EDGE ( 'NONE', *, *, #2981, .F. ) ;
#1659 = ORIENTED_EDGE ( 'NONE', *, *, #6031, .T. ) ;
#1660 = DIRECTION ( 'NONE',  ( 0.000000000000000000, -0.000000000000000000, -1.000000000000000000 ) ) ;
#1661 = CARTESIAN_POINT ( 'NONE',  ( -28.50000000000000711, 23.50000000000000000, -42.99999999999998579 ) ) ;
#1662 = VECTOR ( 'NONE', #5094, 1000.000000000000000 ) ;
#1663 = VECTOR ( 'NONE', #2952, 1000.000000000000000 ) ;
#1664 = ORIENTED_EDGE ( 'NONE', *, *, #2916, .F. ) ;
#1665 = ORIENTED_EDGE ( 'NONE', *, *, #4829, .T. ) ;
#1666 = ORIENTED_EDGE ( 'NONE', *, *, #2193, .T. ) ;
#1667 = CARTESIAN_POINT ( 'NONE',  ( 0.000000000000000000, 0.000000000000000000, 0.000000000000000000 ) ) ;
#1668 = AXIS2_PLACEMENT_3D ( 'NONE', #5564, #3542, #1244 ) ;
#1669 = CARTESIAN_POINT ( 'NONE',  ( -28.50000000000000711, 23.50000000000000000, 15.95000000000003304 ) ) ;
#1670 = ADVANCED_FACE ( 'NONE', ( #6136 ), #1822, .T. ) ;
#1671 = CARTESIAN_POINT ( 'NONE',  ( 1.000000000000000000, 0.000000000000000000, 0.000000000000000000 ) ) ;
#1672 = CARTESIAN_POINT ( 'NONE',  ( 29.99999999999999289, 18.50000000000000000, -44.49999999999998579 ) ) ;
#1673 = ORIENTED_EDGE ( 'NONE', *, *, #5927, .F. ) ;
#1674 = PLANE ( 'NONE',  #4841 ) ;
#1675 = EDGE_CURVE ( 'NONE', #2153, #4156, #3392, .T. ) ;
#1676 = DIRECTION ( 'NONE',  ( 0.000000000000000000, 1.000000000000000000, 0.000000000000000000 ) ) ;
#1677 = PLANE ( 'NONE',  #2816 ) ;
#1678 = LINE ( 'NONE', #5936, #3152 ) ;
#1679 = ORIENTED_EDGE ( 'NONE', *, *, #3530, .T. ) ;
#1680 = VERTEX_POINT ( 'NONE', #1541 ) ;
#1681 = CARTESIAN_POINT ( 'NONE',  ( 1.000000000000000000, 1.500000000000000000, -11.45643923738959913 ) ) ;
#1682 = ADVANCED_FACE ( 'NONE', ( #4422, #4925 ), #74, .F. ) ;
#1683 = DIRECTION ( 'NONE',  ( 0.000000000000000000, 0.000000000000000000, 1.000000000000000000 ) ) ;
#1684 = DIRECTION ( 'NONE',  ( 0.000000000000000000, 0.000000000000000000, 1.000000000000000000 ) ) ;
#1685 = LINE ( 'NONE', #2687, #546 ) ;
#1686 = ORIENTED_EDGE ( 'NONE', *, *, #2001, .F. ) ;
#1687 = VERTEX_POINT ( 'NONE', #5766 ) ;
#1688 = EDGE_CURVE ( 'NONE', #5635, #5611, #970, .T. ) ;
#1689 = FACE_OUTER_BOUND ( 'NONE', #4729, .T. ) ;
#1690 = LINE ( 'NONE', #2136, #5256 ) ;
#1691 = EDGE_CURVE ( 'NONE', #1583, #4347, #4869, .T. ) ;
#1692 = ORIENTED_EDGE ( 'NONE', *, *, #2762, .T. ) ;
#1693 = ORIENTED_EDGE ( 'NONE', *, *, #1460, .T. ) ;
#1694 = CYLINDRICAL_SURFACE ( 'NONE', #3528, 1.000000000000000888 ) ;
#1695 = VECTOR ( 'NONE', #68, 1000.000000000000000 ) ;
#1696 = CARTESIAN_POINT ( 'NONE',  ( -24.50000000000000000, 18.50000000000000000, -40.54999999999997584 ) ) ;
#1697 = ORIENTED_EDGE ( 'NONE', *, *, #5529, .T. ) ;
#1698 = CARTESIAN_POINT ( 'NONE',  ( 38.50000000000000711, 21.30000000000000071, -35.59999999999998010 ) ) ;
#1699 = FACE_OUTER_BOUND ( 'NONE', #739, .T. ) ;
#1700 = ORIENTED_EDGE ( 'NONE', *, *, #3300, .T. ) ;
#1701 = ADVANCED_FACE ( 'NONE', ( #2503 ), #2418, .F. ) ;
#1702 = CARTESIAN_POINT ( 'NONE',  ( -22.50000000000000711, 1.500000000000000000, -25.04999999999997584 ) ) ;
#1703 = PLANE ( 'NONE',  #4234 ) ;
#1704 = CARTESIAN_POINT ( 'NONE',  ( -6.500000000000002665, 1.500000000000001332, 27.99999999999998224 ) ) ;
#1705 = DIRECTION ( 'NONE',  ( 0.000000000000000000, -1.000000000000000000, 0.000000000000000000 ) ) ;
#1706 = VECTOR ( 'NONE', #3535, 1000.000000000000000 ) ;
#1707 = EDGE_LOOP ( 'NONE', ( #1215, #1008, #6012, #4327, #927, #428, #4830, #120, #3690, #1659, #2584, #147, #3825, #3292, #1999, #3196, #4434, #4258, #4287, #870, #6238, #1305, #3408 ) ) ;
#1708 = ADVANCED_FACE ( 'NONE', ( #4331 ), #5889, .F. ) ;
#1709 = ORIENTED_EDGE ( 'NONE', *, *, #3452, .F. ) ;
#1710 = CARTESIAN_POINT ( 'NONE',  ( -29.99999999999999645, 18.50000000000000000, 44.49999999999998579 ) ) ;
#1711 = AXIS2_PLACEMENT_3D ( 'NONE', #656, #4468, #5970 ) ;
#1712 = PLANE ( 'NONE',  #3495 ) ;
#1713 = DIRECTION ( 'NONE',  ( 0.000000000000000000, 0.000000000000000000, 1.000000000000000000 ) ) ;
#1714 = CARTESIAN_POINT ( 'NONE',  ( 20.49999999999999645, 0.000000000000000000, 25.49999999999998224 ) ) ;
#1715 = ORIENTED_EDGE ( 'NONE', *, *, #405, .T. ) ;
#1716 = ORIENTED_EDGE ( 'NONE', *, *, #1910, .F. ) ;
#1717 = EDGE_CURVE ( 'NONE', #5974, #283, #3165, .T. ) ;
#1718 = VERTEX_POINT ( 'NONE', #576 ) ;
#1719 = DIRECTION ( 'NONE',  ( -1.000000000000000000, 0.000000000000000000, -0.000000000000000000 ) ) ;
#1720 = VECTOR ( 'NONE', #1791, 1000.000000000000000 ) ;
#1721 = DIRECTION ( 'NONE',  ( 0.000000000000000000, 0.000000000000000000, -1.000000000000000000 ) ) ;
#1722 = EDGE_LOOP ( 'NONE', ( #3504, #2819, #82, #3489, #1343, #1527, #1443, #773, #3978, #2195, #3576, #3332, #4047, #5567, #3902, #5655 ) ) ;
#1723 = EDGE_CURVE ( 'NONE', #3541, #5727, #1507, .T. ) ;
#1724 = EDGE_CURVE ( 'NONE', #770, #5727, #19, .T. ) ;
#1725 = ORIENTED_EDGE ( 'NONE', *, *, #478, .T. ) ;
#1726 = PRESENTATION_LAYER_ASSIGNMENT (  '', '', ( #1932 ) ) ;
#1727 = VECTOR ( 'NONE', #1734, 1000.000000000000000 ) ;
#1728 = CARTESIAN_POINT ( 'NONE',  ( 20.77621959281336572, 18.50000000000000000, 7.867282577584573389 ) ) ;
#1729 = VECTOR ( 'NONE', #4151, 1000.000000000000000 ) ;
#1730 = VECTOR ( 'NONE', #5227, 1000.000000000000000 ) ;
#1731 = DIRECTION ( 'NONE',  ( 0.000000000000000000, 1.000000000000000000, -0.000000000000000000 ) ) ;
#1732 = ADVANCED_FACE ( 'NONE', ( #5349 ), #2896, .T. ) ;
#1733 = PLANE ( 'NONE',  #3336 ) ;
#1734 = DIRECTION ( 'NONE',  ( -0.000000000000000000, 0.000000000000000000, 1.000000000000000000 ) ) ;
#1735 = AXIS2_PLACEMENT_3D ( 'NONE', #946, #4751, #433 ) ;
#1736 = ORIENTED_EDGE ( 'NONE', *, *, #3244, .F. ) ;
#1737 = ADVANCED_FACE ( 'NONE', ( #1033 ), #4366, .T. ) ;
#1738 = DIRECTION ( 'NONE',  ( -1.000000000000000000, 0.000000000000000000, 0.000000000000000000 ) ) ;
#1739 = DIRECTION ( 'NONE',  ( -0.000000000000000000, -1.000000000000000000, 0.000000000000000000 ) ) ;
#1740 = CARTESIAN_POINT ( 'NONE',  ( -21.50000000000000000, 18.50000000000000000, -38.04999999999998295 ) ) ;
#1741 = DIRECTION ( 'NONE',  ( 0.000000000000000000, 1.000000000000000000, 0.000000000000000000 ) ) ;
#1742 = CARTESIAN_POINT ( 'NONE',  ( 0.000000000000000000, 1.500000000000000000, 1.000000000000000000 ) ) ;
#1743 = EDGE_LOOP ( 'NONE', ( #5451, #4658, #2293, #4110 ) ) ;
#1744 = ORIENTED_EDGE ( 'NONE', *, *, #5725, .T. ) ;
#1745 = CARTESIAN_POINT ( 'NONE',  ( -30.49999999999999289, 0.000000000000000000, 29.95000000000002771 ) ) ;
#1746 = PLANE ( 'NONE',  #886 ) ;
#1747 = CARTESIAN_POINT ( 'NONE',  ( -10.99999999999999822, 1.500000000000001332, 21.00000000000000000 ) ) ;
#1748 = EDGE_CURVE ( 'NONE', #5494, #6037, #3364, .T. ) ;
#1749 = CARTESIAN_POINT ( 'NONE',  ( 30.28829422805593197, 6.499999999999990230, 27.99999999999998224 ) ) ;
#1750 = VERTEX_POINT ( 'NONE', #2477 ) ;
#1751 = ORIENTED_EDGE ( 'NONE', *, *, #89, .T. ) ;
#1752 = AXIS2_PLACEMENT_3D ( 'NONE', #5782, #565, #957 ) ;
#1753 = LINE ( 'NONE', #6193, #4076 ) ;
#1754 = ORIENTED_EDGE ( 'NONE', *, *, #1634, .F. ) ;
#1755 = EDGE_CURVE ( 'NONE', #2289, #3497, #1255, .T. ) ;
#1756 = PLANE ( 'NONE',  #3536 ) ;
#1757 = ORIENTED_EDGE ( 'NONE', *, *, #1136, .F. ) ;
#1758 = ORIENTED_EDGE ( 'NONE', *, *, #3959, .F. ) ;
#1759 = PLANE ( 'NONE',  #102 ) ;
#1760 = DIRECTION ( 'NONE',  ( 0.000000000000000000, 0.000000000000000000, -1.000000000000000000 ) ) ;
#1761 = ADVANCED_FACE ( 'NONE', ( #4840 ), #2538, .T. ) ;
#1762 = CARTESIAN_POINT ( 'NONE',  ( 21.50000000000000000, 1.500000000000000000, 25.49999999999998224 ) ) ;
#1763 = VECTOR ( 'NONE', #3767, 1000.000000000000000 ) ;
#1764 = VECTOR ( 'NONE', #762, 1000.000000000000000 ) ;
#1765 = DIRECTION ( 'NONE',  ( 1.000000000000000000, 0.000000000000000000, 0.000000000000000000 ) ) ;
#1766 = VERTEX_POINT ( 'NONE', #5796 ) ;
#1767 = AXIS2_PLACEMENT_3D ( 'NONE', #5532, #2691, #1660 ) ;
#1768 = VECTOR ( 'NONE', #5552, 1000.000000000000000 ) ;
#1769 = DIRECTION ( 'NONE',  ( 1.000000000000000000, 0.000000000000000000, 0.000000000000000000 ) ) ;
#1770 = CARTESIAN_POINT ( 'NONE',  ( 21.50000000000000355, 1.500000000000000000, -26.04999999999997584 ) ) ;
#1771 = LINE ( 'NONE', #3208, #5152 ) ;
#1772 = DIRECTION ( 'NONE',  ( 0.000000000000000000, 1.000000000000000000, -0.000000000000000000 ) ) ;
#1773 = ORIENTED_EDGE ( 'NONE', *, *, #792, .F. ) ;
#1774 = LINE ( 'NONE', #2843, #2127 ) ;
#1775 = FACE_OUTER_BOUND ( 'NONE', #2313, .T. ) ;
#1776 = DIRECTION ( 'NONE',  ( 0.000000000000000000, 0.000000000000000000, 1.000000000000000000 ) ) ;
#1777 = DIRECTION ( 'NONE',  ( 0.000000000000000000, 0.000000000000000000, 1.000000000000000000 ) ) ;
#1778 = DIRECTION ( 'NONE',  ( 0.000000000000000000, -0.000000000000000000, 1.000000000000000000 ) ) ;
#1779 = EDGE_LOOP ( 'NONE', ( #4860, #4907, #2222, #897 ) ) ;
#1780 = ORIENTED_EDGE ( 'NONE', *, *, #26, .T. ) ;
#1781 = EDGE_CURVE ( 'NONE', #3060, #4179, #5582, .T. ) ;
#1782 = CARTESIAN_POINT ( 'NONE',  ( 0.000000000000000000, 1.500000000000000000, 0.000000000000000000 ) ) ;
#1783 = CYLINDRICAL_SURFACE ( 'NONE', #852, 2.000000000000000000 ) ;
#1784 = ORIENTED_EDGE ( 'NONE', *, *, #5739, .T. ) ;
#1785 = ORIENTED_EDGE ( 'NONE', *, *, #5707, .F. ) ;
#1786 = ORIENTED_EDGE ( 'NONE', *, *, #2566, .F. ) ;
#1787 = VERTEX_POINT ( 'NONE', #4395 ) ;
#1788 = EDGE_CURVE ( 'NONE', #4697, #2349, #4991, .T. ) ;
#1789 = DIRECTION ( 'NONE',  ( -1.000000000000000000, 0.000000000000000000, 0.000000000000000000 ) ) ;
#1790 = CARTESIAN_POINT ( 'NONE',  ( 29.99999999999999645, 23.50000000000000000, -12.54999999999997762 ) ) ;
#1791 = DIRECTION ( 'NONE',  ( -0.000000000000000000, -1.000000000000000000, -0.000000000000000000 ) ) ;
#1792 = VERTEX_POINT ( 'NONE', #2662 ) ;
#1793 = VECTOR ( 'NONE', #1437, 1000.000000000000000 ) ;
#1794 = EDGE_CURVE ( 'NONE', #1766, #2954, #4106, .T. ) ;
#1795 = CARTESIAN_POINT ( 'NONE',  ( 28.50000000000000711, 19.90000000000000213, -0.04999999999997627870 ) ) ;
#1796 = VECTOR ( 'NONE', #630, 1000.000000000000000 ) ;
#1797 = CARTESIAN_POINT ( 'NONE',  ( 28.50000000000000711, 18.50000000000000000, -36.59999999999998010 ) ) ;
#1798 = CARTESIAN_POINT ( 'NONE',  ( -1.000000000000000000, 0.000000000000000000, -0.000000000000000000 ) ) ;
#1799 = CARTESIAN_POINT ( 'NONE',  ( 38.50000000000000711, -6.047438784308020416E-15, -12.54999999999996341 ) ) ;
#1800 = AXIS2_PLACEMENT_3D ( 'NONE', #180, #1676, #1194 ) ;
#1801 = LINE ( 'NONE', #3275, #1566 ) ;
#1802 = DIRECTION ( 'NONE',  ( 0.000000000000000000, -1.000000000000000000, 0.000000000000000000 ) ) ;
#1803 = ORIENTED_EDGE ( 'NONE', *, *, #286, .F. ) ;
#1804 = EDGE_CURVE ( 'NONE', #3344, #1941, #5916, .T. ) ;
#1805 = ORIENTED_EDGE ( 'NONE', *, *, #6061, .T. ) ;
#1806 = ADVANCED_FACE ( 'NONE', ( #256 ), #5983, .F. ) ;
#1807 = DIRECTION ( 'NONE',  ( 1.000000000000000000, 0.000000000000000000, -4.081702296416016490E-16 ) ) ;
#1808 = CARTESIAN_POINT ( 'NONE',  ( 38.50000000000000711, 23.50000000000000000, -20.54999999999998650 ) ) ;
#1809 = AXIS2_PLACEMENT_3D ( 'NONE', #4191, #6125, #1777 ) ;
#1810 = CARTESIAN_POINT ( 'NONE',  ( 20.49999999999999645, 1.500000000000000000, 25.49999999999998224 ) ) ;
#1811 = PLANE ( 'NONE',  #1560 ) ;
#1812 = EDGE_LOOP ( 'NONE', ( #2508, #6237, #1803, #5938, #1757, #5106, #4949, #382, #3229, #5937, #6132, #1161, #5130, #5817, #4228, #3810, #1658, #2998, #50, #4216, #1031, #4941, #1666, #3941, #4545, #5471, #429, #161 ) ) ;
#1813 = ORIENTED_EDGE ( 'NONE', *, *, #3936, .T. ) ;
#1814 = VECTOR ( 'NONE', #3179, 1000.000000000000000 ) ;
#1815 = CARTESIAN_POINT ( 'NONE',  ( 28.50000000000000711, 23.50000000000000000, 15.95000000000003304 ) ) ;
#1816 = DIRECTION ( 'NONE',  ( 0.000000000000000000, 0.000000000000000000, 1.000000000000000000 ) ) ;
#1817 = ORIENTED_EDGE ( 'NONE', *, *, #6174, .F. ) ;
#1818 = ORIENTED_EDGE ( 'NONE', *, *, #667, .T. ) ;
#1819 = VERTEX_POINT ( 'NONE', #164 ) ;
#1820 = ORIENTED_EDGE ( 'NONE', *, *, #5214, .F. ) ;
#1821 = AXIS2_PLACEMENT_3D ( 'NONE', #5002, #682, #4525 ) ;
#1822 = PLANE ( 'NONE',  #5793 ) ;
#1823 = DIRECTION ( 'NONE',  ( 0.000000000000000000, 1.000000000000000000, -0.000000000000000000 ) ) ;
#1824 = EDGE_CURVE ( 'NONE', #2340, #6167, #3632, .T. ) ;
#1825 = EDGE_LOOP ( 'NONE', ( #1837, #5216, #163, #1234 ) ) ;
#1826 = VECTOR ( 'NONE', #4178, 1000.000000000000000 ) ;
#1827 = VECTOR ( 'NONE', #3436, 1000.000000000000000 ) ;
#1828 = AXIS2_PLACEMENT_3D ( 'NONE', #3079, #3013, #620 ) ;
#1829 = FACE_OUTER_BOUND ( 'NONE', #3446, .T. ) ;
#1830 = VECTOR ( 'NONE', #2244, 1000.000000000000000 ) ;
#1831 = CARTESIAN_POINT ( 'NONE',  ( -9.500000000000005329, 9.699999999999997513, 46.00000000000001421 ) ) ;
#1832 = AXIS2_PLACEMENT_3D ( 'NONE', #2242, #3773, #337 ) ;
#1833 = LINE ( 'NONE', #5608, #409 ) ;
#1834 = FACE_OUTER_BOUND ( 'NONE', #1150, .T. ) ;
#1835 = EDGE_CURVE ( 'NONE', #2024, #1454, #1595, .T. ) ;
#1836 = VECTOR ( 'NONE', #1311, 1000.000000000000000 ) ;
#1837 = ORIENTED_EDGE ( 'NONE', *, *, #288, .T. ) ;
#1838 = ORIENTED_EDGE ( 'NONE', *, *, #3382, .T. ) ;
#1839 = AXIS2_PLACEMENT_3D ( 'NONE', #1850, #3357, #5185 ) ;
#1840 = VERTEX_POINT ( 'NONE', #2596 ) ;
#1841 = DIRECTION ( 'NONE',  ( 0.000000000000000000, 1.000000000000000000, -0.000000000000000000 ) ) ;
#1842 = DIRECTION ( 'NONE',  ( -0.000000000000000000, -1.000000000000000000, 0.000000000000000000 ) ) ;
#1843 = DIRECTION ( 'NONE',  ( 0.000000000000000000, 0.000000000000000000, -1.000000000000000000 ) ) ;
#1844 = EDGE_CURVE ( 'NONE', #2211, #5469, #5472, .T. ) ;
#1845 = CARTESIAN_POINT ( 'NONE',  ( -16.00000000000001421, 1.500000000000000000, 14.39999999999998437 ) ) ;
#1846 = ORIENTED_EDGE ( 'NONE', *, *, #2647, .F. ) ;
#1847 = ORIENTED_EDGE ( 'NONE', *, *, #3142, .T. ) ;
#1848 = CARTESIAN_POINT ( 'NONE',  ( 30.00000000000000000, 0.000000000000000000, 14.60000000000002629 ) ) ;
#1849 = EDGE_CURVE ( 'NONE', #4495, #140, #4547, .T. ) ;
#1850 = CARTESIAN_POINT ( 'NONE',  ( 28.50000000000000711, 20.90000000000000213, -6.049999999999975842 ) ) ;
#1851 = ORIENTED_EDGE ( 'NONE', *, *, #4564, .T. ) ;
#1852 = VERTEX_POINT ( 'NONE', #2192 ) ;
#1853 = CARTESIAN_POINT ( 'NONE',  ( -28.99999999999999289, 23.50000000000000000, 43.49999999999998579 ) ) ;
#1854 = DIRECTION ( 'NONE',  ( -0.000000000000000000, 1.000000000000000000, -0.000000000000000000 ) ) ;
#1855 = ORIENTED_EDGE ( 'NONE', *, *, #2847, .T. ) ;
#1856 = DIRECTION ( 'NONE',  ( 0.000000000000000000, 0.000000000000000000, -1.000000000000000000 ) ) ;
#1857 = ADVANCED_FACE ( 'NONE', ( #4011 ), #5948, .T. ) ;
#1858 = DIRECTION ( 'NONE',  ( -0.000000000000000000, -0.000000000000000000, -1.000000000000000000 ) ) ;
#1859 = DIRECTION ( 'NONE',  ( 0.000000000000000000, 0.000000000000000000, -1.000000000000000000 ) ) ;
#1860 = CARTESIAN_POINT ( 'NONE',  ( 31.50000000000000711, 1.500000000000000000, 29.95000000000002771 ) ) ;
#1861 = ORIENTED_EDGE ( 'NONE', *, *, #3252, .F. ) ;
#1862 = VECTOR ( 'NONE', #743, 1000.000000000000000 ) ;
#1863 = CIRCLE ( 'NONE', #344, 1.000000000000000888 ) ;
#1864 = ORIENTED_EDGE ( 'NONE', *, *, #3506, .T. ) ;
#1865 = CARTESIAN_POINT ( 'NONE',  ( 20.49999999999999645, 0.000000000000000000, 26.49999999999998224 ) ) ;
#1866 = EDGE_CURVE ( 'NONE', #1365, #1183, #6040, .T. ) ;
#1867 = DIRECTION ( 'NONE',  ( 0.000000000000000000, 0.000000000000000000, -1.000000000000000000 ) ) ;
#1868 = DIRECTION ( 'NONE',  ( 0.000000000000000000, 0.000000000000000000, 1.000000000000000000 ) ) ;
#1869 = DIRECTION ( 'NONE',  ( 0.000000000000000000, 0.000000000000000000, 1.000000000000000000 ) ) ;
#1870 = DIRECTION ( 'NONE',  ( 1.000000000000000000, 0.000000000000000000, 0.000000000000000000 ) ) ;
#1871 = ORIENTED_EDGE ( 'NONE', *, *, #5069, .T. ) ;
#1872 = EDGE_LOOP ( 'NONE', ( #6084, #518, #2571, #2277 ) ) ;
#1873 = DIRECTION ( 'NONE',  ( -0.000000000000000000, -1.000000000000000000, 0.000000000000000000 ) ) ;
#1874 = ADVANCED_FACE ( 'NONE', ( #4514 ), #3134, .F. ) ;
#1875 = CARTESIAN_POINT ( 'NONE',  ( -28.50000000000000711, 1.500000000000000000, 28.95000000000002771 ) ) ;
#1876 = DIRECTION ( 'NONE',  ( 1.000000000000000000, 0.000000000000000000, 0.000000000000000000 ) ) ;
#1877 = CARTESIAN_POINT ( 'NONE',  ( 24.50000000000000000, 18.50000000000000000, 20.45000000000003126 ) ) ;
#1878 = EDGE_LOOP ( 'NONE', ( #4022, #2592, #2181, #4739 ) ) ;
#1879 = VERTEX_POINT ( 'NONE', #5088 ) ;
#1880 = EDGE_CURVE ( 'NONE', #1680, #3835, #195, .T. ) ;
#1881 = ADVANCED_FACE ( 'NONE', ( #765 ), #4048, .F. ) ;
#1882 = EDGE_LOOP ( 'NONE', ( #5519, #2893, #1624, #1614 ) ) ;
#1883 = DIRECTION ( 'NONE',  ( -0.000000000000000000, -1.000000000000000000, -0.000000000000000000 ) ) ;
#1884 = ADVANCED_FACE ( 'NONE', ( #1119 ), #5056, .F. ) ;
#1885 = DIRECTION ( 'NONE',  ( 0.000000000000000000, -1.000000000000000000, -9.637352644315598694E-16 ) ) ;
#1886 = VERTEX_POINT ( 'NONE', #5023 ) ;
#1887 = ORIENTED_EDGE ( 'NONE', *, *, #2891, .F. ) ;
#1888 = CARTESIAN_POINT ( 'NONE',  ( 12.50000000000000000, 9.000000000000000000, -42.99999999999998579 ) ) ;
#1889 = DIRECTION ( 'NONE',  ( -0.000000000000000000, 1.000000000000000000, -0.000000000000000000 ) ) ;
#1890 = CARTESIAN_POINT ( 'NONE',  ( 30.50000000000000711, 0.000000000000000000, 7.950000000000030376 ) ) ;
#1891 = CARTESIAN_POINT ( 'NONE',  ( 38.50000000000000711, 6.794333614242492612E-15, -7.049999999999995381 ) ) ;
#1892 = ORIENTED_EDGE ( 'NONE', *, *, #1136, .T. ) ;
#1893 = ORIENTED_EDGE ( 'NONE', *, *, #5674, .T. ) ;
#1894 = AXIS2_PLACEMENT_3D ( 'NONE', #375, #4661, #1235 ) ;
#1895 = ORIENTED_EDGE ( 'NONE', *, *, #3928, .F. ) ;
#1896 = CARTESIAN_POINT ( 'NONE',  ( 23.50000000000000355, 18.50000000000000000, 22.90000000000003055 ) ) ;
#1897 = AXIS2_PLACEMENT_3D ( 'NONE', #5586, #2280, #4222 ) ;
#1898 = CARTESIAN_POINT ( 'NONE',  ( 31.50000000000000711, 0.000000000000000000, -25.04999999999997584 ) ) ;
#1899 = DIRECTION ( 'NONE',  ( -1.000000000000000000, 0.000000000000000000, 0.000000000000000000 ) ) ;
#1900 = FACE_OUTER_BOUND ( 'NONE', #2104, .T. ) ;
#1901 = VERTEX_POINT ( 'NONE', #700 ) ;
#1902 = ORIENTED_EDGE ( 'NONE', *, *, #252, .T. ) ;
#1903 = VERTEX_POINT ( 'NONE', #735 ) ;
#1904 = CARTESIAN_POINT ( 'NONE',  ( 11.45643923738959913, 1.500000000000000000, 1.000000000000000000 ) ) ;
#1905 = LINE ( 'NONE', #1499, #817 ) ;
#1906 = DIRECTION ( 'NONE',  ( -0.000000000000000000, -0.000000000000000000, 1.000000000000000000 ) ) ;
#1907 = DIRECTION ( 'NONE',  ( 0.000000000000000000, 0.000000000000000000, -1.000000000000000000 ) ) ;
#1908 = CARTESIAN_POINT ( 'NONE',  ( 29.99999999999999289, 23.50000000000000000, -43.49999999999998579 ) ) ;
#1909 = EDGE_LOOP ( 'NONE', ( #1700, #2189, #2947, #3358 ) ) ;
#1910 = EDGE_CURVE ( 'NONE', #4156, #4384, #4078, .T. ) ;
#1911 = VECTOR ( 'NONE', #5431, 1000.000000000000000 ) ;
#1912 = ORIENTED_EDGE ( 'NONE', *, *, #4058, .T. ) ;
#1913 = ORIENTED_EDGE ( 'NONE', *, *, #2343, .T. ) ;
#1914 = LINE ( 'NONE', #3201, #851 ) ;
#1915 = CARTESIAN_POINT ( 'NONE',  ( 21.49999999999996803, 18.50000000000000000, 1.765517383834382301E-14 ) ) ;
#1916 = ADVANCED_FACE ( 'NONE', ( #1689 ), #5184, .T. ) ;
#1917 = EDGE_CURVE ( 'NONE', #3214, #1520, #5625, .T. ) ;
#1918 = ORIENTED_EDGE ( 'NONE', *, *, #160, .F. ) ;
#1919 = ORIENTED_EDGE ( 'NONE', *, *, #4576, .T. ) ;
#1920 = CARTESIAN_POINT ( 'NONE',  ( 28.50000000000000711, 23.50000000000000000, 28.95000000000003126 ) ) ;
#1921 = ADVANCED_FACE ( 'NONE', ( #5212 ), #5693, .F. ) ;
#1922 = DIRECTION ( 'NONE',  ( 2.514091994169285716E-16, 1.000000000000000000, 0.000000000000000000 ) ) ;
#1923 = CARTESIAN_POINT ( 'NONE',  ( 20.99999999999999645, -63.55382386916237891, 0.000000000000000000 ) ) ;
#1924 = CARTESIAN_POINT ( 'NONE',  ( -28.50000000000000711, 23.50000000000000000, 42.99999999999998579 ) ) ;
#1925 = CIRCLE ( 'NONE', #5036, 1.000000000000000888 ) ;
#1926 = ADVANCED_FACE ( 'NONE', ( #5154 ), #2818, .T. ) ;
#1927 = AXIS2_PLACEMENT_3D ( 'NONE', #2547, #3017, #2579 ) ;
#1928 = ORIENTED_EDGE ( 'NONE', *, *, #204, .T. ) ;
#1929 = VECTOR ( 'NONE', #2649, 1000.000000000000000 ) ;
#1930 = VERTEX_POINT ( 'NONE', #931 ) ;
#1931 = LINE ( 'NONE', #1488, #5350 ) ;
#1932 = STYLED_ITEM ( 'NONE', ( #3212 ), #894 ) ;
#1933 = VECTOR ( 'NONE', #5829, 1000.000000000000000 ) ;
#1934 = CARTESIAN_POINT ( 'NONE',  ( -21.50000000000000355, 0.000000000000000000, -26.04999999999997584 ) ) ;
#1935 = CIRCLE ( 'NONE', #5448, 11.50000000000000000 ) ;
#1936 = AXIS2_PLACEMENT_3D ( 'NONE', #1533, #5882, #5820 ) ;
#1937 = LINE ( 'NONE', #563, #383 ) ;
#1938 = CARTESIAN_POINT ( 'NONE',  ( -29.99999999999999645, 18.50000000000000000, 44.49999999999998579 ) ) ;
#1939 = CARTESIAN_POINT ( 'NONE',  ( 28.50000000000000711, 21.30000000000000071, -36.59999999999998010 ) ) ;
#1940 = VECTOR ( 'NONE', #3178, 1000.000000000000000 ) ;
#1941 = VERTEX_POINT ( 'NONE', #386 ) ;
#1942 = ORIENTED_EDGE ( 'NONE', *, *, #1724, .T. ) ;
#1943 = DIRECTION ( 'NONE',  ( -0.000000000000000000, -1.000000000000000000, -0.000000000000000000 ) ) ;
#1944 = EDGE_CURVE ( 'NONE', #3726, #2782, #3791, .T. ) ;
#1945 = DIRECTION ( 'NONE',  ( 0.000000000000000000, 1.000000000000000000, 0.000000000000000000 ) ) ;
#1946 = CARTESIAN_POINT ( 'NONE',  ( 0.000000000000000000, 23.50000000000000000, 0.000000000000000000 ) ) ;
#1947 = FACE_OUTER_BOUND ( 'NONE', #5116, .T. ) ;
#1948 = EDGE_LOOP ( 'NONE', ( #1447, #5138, #3145, #4149 ) ) ;
#1949 = VERTEX_POINT ( 'NONE', #4641 ) ;
#1950 = EDGE_LOOP ( 'NONE', ( #2728, #4963, #1679, #2536 ) ) ;
#1951 = EDGE_CURVE ( 'NONE', #1433, #824, #4169, .T. ) ;
#1952 = DIRECTION ( 'NONE',  ( 0.000000000000000000, 0.000000000000000000, 1.000000000000000000 ) ) ;
#1953 = LINE ( 'NONE', #971, #6150 ) ;
#1954 = ORIENTED_EDGE ( 'NONE', *, *, #1794, .F. ) ;
#1955 = CARTESIAN_POINT ( 'NONE',  ( -26.00000000000001066, 18.50000000000000000, 44.49999999999998579 ) ) ;
#1956 = ADVANCED_FACE ( 'NONE', ( #3192 ), #2758, .T. ) ;
#1957 = CIRCLE ( 'NONE', #4763, 1.000000000000000888 ) ;
#1958 = LINE ( 'NONE', #4274, #205 ) ;
#1959 = CARTESIAN_POINT ( 'NONE',  ( 30.50000000000000711, 18.50000000000000000, -44.99999999999998579 ) ) ;
#1960 = ORIENTED_EDGE ( 'NONE', *, *, #6000, .F. ) ;
#1961 = ORIENTED_EDGE ( 'NONE', *, *, #1675, .T. ) ;
#1962 = CARTESIAN_POINT ( 'NONE',  ( 16.00000000000000711, 1.500000000000000000, -14.39999999999999147 ) ) ;
#1963 = ORIENTED_EDGE ( 'NONE', *, *, #3919, .F. ) ;
#1964 = CARTESIAN_POINT ( 'NONE',  ( -28.50000000000000711, 13.50000000000000000, -42.99999999999998579 ) ) ;
#1965 = ORIENTED_EDGE ( 'NONE', *, *, #549, .T. ) ;
#1966 = DIRECTION ( 'NONE',  ( 1.000000000000000000, 0.000000000000000000, -0.000000000000000000 ) ) ;
#1967 = DIRECTION ( 'NONE',  ( -0.000000000000000000, 1.000000000000000000, 0.000000000000000000 ) ) ;
#1968 = VECTOR ( 'NONE', #362, 1000.000000000000000 ) ;
#1969 = AXIS2_PLACEMENT_3D ( 'NONE', #3694, #4263, #5723 ) ;
#1970 = CARTESIAN_POINT ( 'NONE',  ( 24.50000000000000000, 23.50000000000000000, 18.95000000000002771 ) ) ;
#1971 = ORIENTED_EDGE ( 'NONE', *, *, #5537, .F. ) ;
#1972 = ORIENTED_EDGE ( 'NONE', *, *, #3338, .F. ) ;
#1973 = VECTOR ( 'NONE', #4959, 1000.000000000000000 ) ;
#1974 = FACE_OUTER_BOUND ( 'NONE', #5058, .T. ) ;
#1975 = DIRECTION ( 'NONE',  ( 0.000000000000000000, 1.000000000000000000, -0.000000000000000000 ) ) ;
#1976 = CARTESIAN_POINT ( 'NONE',  ( -28.50000000000000711, 1.500000000000000000, 8.950000000000029488 ) ) ;
#1977 = LINE ( 'NONE', #3977, #749 ) ;
#1978 = ORIENTED_EDGE ( 'NONE', *, *, #2140, .T. ) ;
#1979 = EDGE_CURVE ( 'NONE', #1401, #3862, #3261, .T. ) ;
#1980 = VERTEX_POINT ( 'NONE', #2788 ) ;
#1981 = EDGE_LOOP ( 'NONE', ( #3989, #903, #2044, #1313 ) ) ;
#1982 = CARTESIAN_POINT ( 'NONE',  ( -31.50000000000000711, 13.50000000000000000, 28.95000000000002771 ) ) ;
#1983 = DIRECTION ( 'NONE',  ( -0.000000000000000000, 0.000000000000000000, 1.000000000000000000 ) ) ;
#1984 = ORIENTED_EDGE ( 'NONE', *, *, #2260, .F. ) ;
#1985 = EDGE_CURVE ( 'NONE', #5190, #1750, #2314, .T. ) ;
#1986 = CARTESIAN_POINT ( 'NONE',  ( 24.50000000000000000, 23.50000000000000000, -39.04999999999997584 ) ) ;
#1987 = CARTESIAN_POINT ( 'NONE',  ( 1.000000000000000000, 0.000000000000000000, 0.000000000000000000 ) ) ;
#1988 = DIRECTION ( 'NONE',  ( -0.000000000000000000, 1.000000000000000000, -0.000000000000000000 ) ) ;
#1989 = ORIENTED_EDGE ( 'NONE', *, *, #1610, .T. ) ;
#1990 = EDGE_CURVE ( 'NONE', #4421, #4859, #3665, .T. ) ;
#1991 = DIRECTION ( 'NONE',  ( 0.000000000000000000, 1.000000000000000000, 0.000000000000000000 ) ) ;
#1992 = DIRECTION ( 'NONE',  ( 0.000000000000000000, 1.000000000000000000, 0.000000000000000000 ) ) ;
#1993 = DIRECTION ( 'NONE',  ( 0.000000000000000000, 0.000000000000000000, 1.000000000000000000 ) ) ;
#1994 = LINE ( 'NONE', #2912, #3509 ) ;
#1995 = DIRECTION ( 'NONE',  ( -0.000000000000000000, -1.000000000000000000, -0.000000000000000000 ) ) ;
#1996 = EDGE_CURVE ( 'NONE', #3756, #5114, #3320, .T. ) ;
#1997 = EDGE_CURVE ( 'NONE', #2429, #5621, #2347, .T. ) ;
#1998 = ORIENTED_EDGE ( 'NONE', *, *, #5452, .T. ) ;
#1999 = ORIENTED_EDGE ( 'NONE', *, *, #1277, .F. ) ;
#2000 = AXIS2_PLACEMENT_3D ( 'NONE', #3415, #541, #2472 ) ;
#2001 = EDGE_CURVE ( 'NONE', #3999, #4767, #1753, .T. ) ;
#2002 = DIRECTION ( 'NONE',  ( 1.000000000000000000, 0.000000000000000000, -4.081702296416016490E-16 ) ) ;
#2003 = AXIS2_PLACEMENT_3D ( 'NONE', #691, #2120, #2059 ) ;
#2004 = LINE ( 'NONE', #5756, #1793 ) ;
#2005 = LINE ( 'NONE', #3918, #4038 ) ;
#2006 = CARTESIAN_POINT ( 'NONE',  ( -30.49999999999999289, 18.50000000000000000, -44.99999999999998579 ) ) ;
#2007 = VECTOR ( 'NONE', #2612, 1000.000000000000000 ) ;
#2008 = ORIENTED_EDGE ( 'NONE', *, *, #239, .F. ) ;
#2009 = ORIENTED_EDGE ( 'NONE', *, *, #1586, .F. ) ;
#2010 = DIRECTION ( 'NONE',  ( 0.000000000000000000, 1.000000000000000000, -0.000000000000000000 ) ) ;
#2011 = CIRCLE ( 'NONE', #2413, 1.500000000000001332 ) ;
#2012 = DIRECTION ( 'NONE',  ( 0.000000000000000000, 0.000000000000000000, 1.000000000000000000 ) ) ;
#2013 = ORIENTED_EDGE ( 'NONE', *, *, #1258, .F. ) ;
#2014 = DIRECTION ( 'NONE',  ( 0.000000000000000000, -1.000000000000000000, 0.000000000000000000 ) ) ;
#2015 = LINE ( 'NONE', #1671, #920 ) ;
#2016 = FACE_OUTER_BOUND ( 'NONE', #696, .T. ) ;
#2017 = ORIENTED_EDGE ( 'NONE', *, *, #4135, .F. ) ;
#2018 = DIRECTION ( 'NONE',  ( 0.000000000000000000, 0.000000000000000000, -1.000000000000000000 ) ) ;
#2019 = EDGE_CURVE ( 'NONE', #2094, #5236, #1360, .T. ) ;
#2020 = CIRCLE ( 'NONE', #1821, 1.000000000000000888 ) ;
#2021 = LINE ( 'NONE', #4855, #2597 ) ;
#2022 = FACE_OUTER_BOUND ( 'NONE', #2287, .T. ) ;
#2023 = FACE_OUTER_BOUND ( 'NONE', #4509, .T. ) ;
#2024 = VERTEX_POINT ( 'NONE', #3662 ) ;
#2025 = VECTOR ( 'NONE', #1558, 1000.000000000000000 ) ;
#2026 = VECTOR ( 'NONE', #3956, 1000.000000000000000 ) ;
#2027 = VERTEX_POINT ( 'NONE', #2722 ) ;
#2028 = AXIS2_PLACEMENT_3D ( 'NONE', #5037, #4973, #241 ) ;
#2029 = AXIS2_PLACEMENT_3D ( 'NONE', #3551, #5482, #3961 ) ;
#2030 = CARTESIAN_POINT ( 'NONE',  ( 0.000000000000000000, 1.500000000000000000, 0.000000000000000000 ) ) ;
#2031 = EDGE_CURVE ( 'NONE', #6213, #2794, #1397, .T. ) ;
#2032 = DIRECTION ( 'NONE',  ( -1.169476500658522213E-16, -0.000000000000000000, -1.000000000000000000 ) ) ;
#2033 = CARTESIAN_POINT ( 'NONE',  ( -31.50000000000000711, 18.50000000000000000, -45.99999999999998579 ) ) ;
#2034 = CIRCLE ( 'NONE', #5554, 1.000000000000000888 ) ;
#2035 = FACE_OUTER_BOUND ( 'NONE', #2776, .T. ) ;
#2036 = ORIENTED_EDGE ( 'NONE', *, *, #2067, .F. ) ;
#2037 = ORIENTED_EDGE ( 'NONE', *, *, #1480, .T. ) ;
#2038 = EDGE_LOOP ( 'NONE', ( #1293, #1181, #1497, #585 ) ) ;
#2039 = EDGE_CURVE ( 'NONE', #4958, #4200, #5595, .T. ) ;
#2040 = DIRECTION ( 'NONE',  ( -1.000000000000000000, -0.000000000000000000, -0.000000000000000000 ) ) ;
#2041 = VERTEX_POINT ( 'NONE', #2258 ) ;
#2042 = FACE_OUTER_BOUND ( 'NONE', #595, .T. ) ;
#2043 = CARTESIAN_POINT ( 'NONE',  ( 6.500000000000008882, 0.000000000000000000, 26.49999999999998224 ) ) ;
#2044 = ORIENTED_EDGE ( 'NONE', *, *, #586, .F. ) ;
#2045 = FACE_BOUND ( 'NONE', #4249, .T. ) ;
#2046 = LINE ( 'NONE', #3929, #3230 ) ;
#2047 = DIRECTION ( 'NONE',  ( -1.169476500658522213E-16, -0.000000000000000000, -1.000000000000000000 ) ) ;
#2048 = EDGE_LOOP ( 'NONE', ( #291, #3573, #673, #3907 ) ) ;
#2049 = EDGE_CURVE ( 'NONE', #2429, #4747, #1274, .T. ) ;
#2050 = LINE ( 'NONE', #1423, #1315 ) ;
#2051 = AXIS2_PLACEMENT_3D ( 'NONE', #5705, #5581, #341 ) ;
#2052 = CYLINDRICAL_SURFACE ( 'NONE', #5117, 1.600000000000000755 ) ;
#2053 = DIRECTION ( 'NONE',  ( 0.000000000000000000, -0.000000000000000000, -1.000000000000000000 ) ) ;
#2054 = DIRECTION ( 'NONE',  ( 0.000000000000000000, 0.000000000000000000, 1.000000000000000000 ) ) ;
#2055 = ORIENTED_EDGE ( 'NONE', *, *, #443, .F. ) ;
#2056 = EDGE_CURVE ( 'NONE', #2221, #3286, #1023, .T. ) ;
#2057 = PRODUCT_DEFINITION_SHAPE ( 'NONE', 'NONE',  #1542 ) ;
#2058 = VERTEX_POINT ( 'NONE', #2888 ) ;
#2059 = DIRECTION ( 'NONE',  ( 0.000000000000000000, 0.000000000000000000, -1.000000000000000000 ) ) ;
#2060 = DIRECTION ( 'NONE',  ( 1.000000000000000000, 0.000000000000000000, 3.469446951953611231E-16 ) ) ;
#2061 = VECTOR ( 'NONE', #872, 1000.000000000000000 ) ;
#2062 = AXIS2_PLACEMENT_3D ( 'NONE', #126, #1083, #3036 ) ;
#2063 = CARTESIAN_POINT ( 'NONE',  ( -1.000000000000000000, 1.500000000000000000, 1.732050807568877415 ) ) ;
#2064 = CARTESIAN_POINT ( 'NONE',  ( 30.50000000000000711, 18.50000000000000000, -45.99999999999998579 ) ) ;
#2065 = CARTESIAN_POINT ( 'NONE',  ( -20.50000000000000355, 1.500000000000000000, -44.99999999999998579 ) ) ;
#2066 = ORIENTED_EDGE ( 'NONE', *, *, #177, .F. ) ;
#2067 = EDGE_CURVE ( 'NONE', #5946, #1903, #38, .T. ) ;
#2068 = AXIS2_PLACEMENT_3D ( 'NONE', #5860, #132, #1444 ) ;
#2069 = VECTOR ( 'NONE', #5876, 1000.000000000000000 ) ;
#2070 = ORIENTED_EDGE ( 'NONE', *, *, #4723, .T. ) ;
#2071 = CARTESIAN_POINT ( 'NONE',  ( -26.00000000000000711, 9.699999999999999289, 42.99999999999998579 ) ) ;
#2072 = CARTESIAN_POINT ( 'NONE',  ( 0.000000000000000000, 0.000000000000000000, 1.000000000000000000 ) ) ;
#2073 = CARTESIAN_POINT ( 'NONE',  ( -31.49999999999999289, 13.50000000000000000, 7.950000000000030376 ) ) ;
#2074 = ORIENTED_EDGE ( 'NONE', *, *, #4489, .F. ) ;
#2075 = EDGE_CURVE ( 'NONE', #1750, #4896, #4416, .T. ) ;
#2076 = EDGE_CURVE ( 'NONE', #3554, #896, #577, .T. ) ;
#2077 = ORIENTED_EDGE ( 'NONE', *, *, #1263, .T. ) ;
#2078 = CARTESIAN_POINT ( 'NONE',  ( 0.000000000000000000, 0.000000000000000000, 0.000000000000000000 ) ) ;
#2079 = CARTESIAN_POINT ( 'NONE',  ( 12.50000000000000000, 9.000000000000000000, -52.99999999999998579 ) ) ;
#2080 = DIRECTION ( 'NONE',  ( 0.000000000000000000, -1.000000000000000000, 0.000000000000000000 ) ) ;
#2081 = ORIENTED_EDGE ( 'NONE', *, *, #2908, .F. ) ;
#2082 = CARTESIAN_POINT ( 'NONE',  ( 0.000000000000000000, 18.50000000000000000, 0.000000000000000000 ) ) ;
#2083 = DIRECTION ( 'NONE',  ( -0.000000000000000000, -1.000000000000000000, 0.000000000000000000 ) ) ;
#2084 = DIRECTION ( 'NONE',  ( 0.000000000000000000, 1.000000000000000000, 0.000000000000000000 ) ) ;
#2085 = DIRECTION ( 'NONE',  ( 0.000000000000000000, 1.000000000000000000, -0.000000000000000000 ) ) ;
#2086 = ORIENTED_EDGE ( 'NONE', *, *, #5346, .T. ) ;
#2087 = ORIENTED_EDGE ( 'NONE', *, *, #2823, .T. ) ;
#2088 = LINE ( 'NONE', #4002, #4099 ) ;
#2089 = CARTESIAN_POINT ( 'NONE',  ( -28.50000000000000711, 23.50000000000000000, 15.95000000000003304 ) ) ;
#2090 = CARTESIAN_POINT ( 'NONE',  ( 28.50000000000000711, 4.828313674802137008E-15, 8.350000000000038725 ) ) ;
#2091 = EDGE_CURVE ( 'NONE', #1154, #423, #2919, .T. ) ;
#2092 = PLANE ( 'NONE',  #5286 ) ;
#2093 = DIRECTION ( 'NONE',  ( 0.000000000000000000, 1.000000000000000000, -0.000000000000000000 ) ) ;
#2094 = VERTEX_POINT ( 'NONE', #4292 ) ;
#2095 = VECTOR ( 'NONE', #2032, 1000.000000000000000 ) ;
#2096 = ORIENTED_EDGE ( 'NONE', *, *, #1781, .T. ) ;
#2097 = DIRECTION ( 'NONE',  ( -1.000000000000000000, 1.051347561198064835E-16, -0.000000000000000000 ) ) ;
#2098 = VECTOR ( 'NONE', #61, 1000.000000000000000 ) ;
#2099 = EDGE_CURVE ( 'NONE', #5289, #2153, #5372, .T. ) ;
#2100 = DIRECTION ( 'NONE',  ( 0.000000000000000000, 0.000000000000000000, 1.000000000000000000 ) ) ;
#2101 = DIRECTION ( 'NONE',  ( -0.000000000000000000, -1.000000000000000000, -0.000000000000000000 ) ) ;
#2102 = VERTEX_POINT ( 'NONE', #3887 ) ;
#2103 = VERTEX_POINT ( 'NONE', #7 ) ;
#2104 = EDGE_LOOP ( 'NONE', ( #2322, #5247, #246, #4895, #3433, #4080, #2151, #4242, #5179, #5122, #2357, #985, #5530, #5920, #460, #1584 ) ) ;
#2105 = DIRECTION ( 'NONE',  ( -1.000000000000000000, 0.000000000000000000, -0.000000000000000000 ) ) ;
#2106 = CARTESIAN_POINT ( 'NONE',  ( 1.000000000000000000, 0.000000000000000000, -17.97220075561142849 ) ) ;
#2107 = EDGE_CURVE ( 'NONE', #3732, #4279, #3821, .T. ) ;
#2108 = CARTESIAN_POINT ( 'NONE',  ( 0.000000000000000000, 18.50000000000000000, 0.000000000000000000 ) ) ;
#2109 = DIRECTION ( 'NONE',  ( -0.000000000000000000, -1.000000000000000000, 0.000000000000000000 ) ) ;
#2110 = EDGE_LOOP ( 'NONE', ( #738, #2827, #968, #2865 ) ) ;
#2111 = AXIS2_PLACEMENT_3D ( 'NONE', #5334, #1015, #2944 ) ;
#2112 = CARTESIAN_POINT ( 'NONE',  ( 21.50000000000000000, 1.500000000000000000, 0.000000000000000000 ) ) ;
#2113 = EDGE_CURVE ( 'NONE', #4727, #5020, #2004, .T. ) ;
#2114 = LINE ( 'NONE', #3966, #6223 ) ;
#2115 = DIRECTION ( 'NONE',  ( 0.000000000000000000, 1.000000000000000000, 0.000000000000000000 ) ) ;
#2116 = DIRECTION ( 'NONE',  ( 0.000000000000000000, 0.000000000000000000, 1.000000000000000000 ) ) ;
#2117 = VERTEX_POINT ( 'NONE', #2950 ) ;
#2118 = EDGE_LOOP ( 'NONE', ( #935, #5085, #1913, #2898 ) ) ;
#2119 = AXIS2_PLACEMENT_3D ( 'NONE', #5573, #266, #5096 ) ;
#2120 = DIRECTION ( 'NONE',  ( -1.000000000000000000, -0.000000000000000000, 1.169476500658522213E-16 ) ) ;
#2121 = CARTESIAN_POINT ( 'NONE',  ( 8.499999999999992895, -16.74828759089469443, 27.99999999999998224 ) ) ;
#2122 = CARTESIAN_POINT ( 'NONE',  ( -9.500000000000001776, 23.49999999999999645, 44.49999999999998579 ) ) ;
#2123 = DIRECTION ( 'NONE',  ( -0.000000000000000000, -1.000000000000000000, -0.000000000000000000 ) ) ;
#2124 = EDGE_LOOP ( 'NONE', ( #2036, #5201, #4363, #1838 ) ) ;
#2125 = LINE ( 'NONE', #2590, #1526 ) ;
#2126 = AXIS2_PLACEMENT_3D ( 'NONE', #552, #3331, #4240 ) ;
#2127 = VECTOR ( 'NONE', #3717, 1000.000000000000000 ) ;
#2128 = VERTEX_POINT ( 'NONE', #4862 ) ;
#2129 = AXIS2_PLACEMENT_3D ( 'NONE', #1321, #1260, #4684 ) ;
#2130 = ORIENTED_EDGE ( 'NONE', *, *, #2783, .F. ) ;
#2131 = EDGE_CURVE ( 'NONE', #1901, #1132, #1532, .T. ) ;
#2132 = CIRCLE ( 'NONE', #4437, 18.00000000000000355 ) ;
#2133 = CARTESIAN_POINT ( 'NONE',  ( 0.000000000000000000, 1.500000000000000000, -1.000000000000000000 ) ) ;
#2134 = VECTOR ( 'NONE', #5166, 1000.000000000000000 ) ;
#2135 = AXIS2_PLACEMENT_3D ( 'NONE', #1698, #3608, #2857 ) ;
#2136 = CARTESIAN_POINT ( 'NONE',  ( 0.000000000000000000, 1.500000000000000000, 1.000000000000000000 ) ) ;
#2137 = VERTEX_POINT ( 'NONE', #3945 ) ;
#2138 = AXIS2_PLACEMENT_3D ( 'NONE', #5505, #670, #2598 ) ;
#2139 = EDGE_LOOP ( 'NONE', ( #1168, #4482, #419, #1079 ) ) ;
#2140 = EDGE_CURVE ( 'NONE', #6148, #2117, #1559, .T. ) ;
#2141 = LINE ( 'NONE', #4017, #5546 ) ;
#2142 = DIRECTION ( 'NONE',  ( -1.000000000000000000, -0.000000000000000000, -0.000000000000000000 ) ) ;
#2143 = DIRECTION ( 'NONE',  ( 0.000000000000000000, 0.000000000000000000, 1.000000000000000000 ) ) ;
#2144 = DIRECTION ( 'NONE',  ( 0.000000000000000000, 1.000000000000000000, -0.000000000000000000 ) ) ;
#2145 = ORIENTED_EDGE ( 'NONE', *, *, #3590, .T. ) ;
#2146 = EDGE_CURVE ( 'NONE', #1886, #423, #4801, .T. ) ;
#2147 = FACE_BOUND ( 'NONE', #4677, .T. ) ;
#2148 = LINE ( 'NONE', #1644, #4816 ) ;
#2149 = CARTESIAN_POINT ( 'NONE',  ( 28.50000000000000711, 18.50000000000000000, 15.95000000000003304 ) ) ;
#2150 = DIRECTION ( 'NONE',  ( 0.000000000000000000, 1.000000000000000000, 0.000000000000000000 ) ) ;
#2151 = ORIENTED_EDGE ( 'NONE', *, *, #2790, .T. ) ;
#2152 = EDGE_CURVE ( 'NONE', #596, #2333, #6027, .T. ) ;
#2153 = VERTEX_POINT ( 'NONE', #3858 ) ;
#2154 = DIRECTION ( 'NONE',  ( 0.000000000000000000, 1.000000000000000000, -0.000000000000000000 ) ) ;
#2155 = DIRECTION ( 'NONE',  ( 0.000000000000000000, 1.000000000000000000, -0.000000000000000000 ) ) ;
#2156 = CARTESIAN_POINT ( 'NONE',  ( 20.99999999999999645, 15.50000000000000000, 0.000000000000000000 ) ) ;
#2157 = AXIS2_PLACEMENT_3D ( 'NONE', #3901, #5836, #2514 ) ;
#2158 = CYLINDRICAL_SURFACE ( 'NONE', #2466, 1.000000000000000000 ) ;
#2159 = SURFACE_SIDE_STYLE ('',( #5468 ) ) ;
#2160 = ORIENTED_EDGE ( 'NONE', *, *, #3468, .T. ) ;
#2161 = ORIENTED_EDGE ( 'NONE', *, *, #4938, .T. ) ;
#2162 = DIRECTION ( 'NONE',  ( 1.000000000000000000, -1.051347561198064958E-16, 0.000000000000000000 ) ) ;
#2163 = CARTESIAN_POINT ( 'NONE',  ( -28.50000000000000711, 18.50000000000000000, -42.99999999999998579 ) ) ;
#2164 = EDGE_CURVE ( 'NONE', #4727, #2102, #4892, .T. ) ;
#2165 = VECTOR ( 'NONE', #3479, 1000.000000000000000 ) ;
#2166 = CIRCLE ( 'NONE', #956, 1.000000000000000888 ) ;
#2167 = VERTEX_POINT ( 'NONE', #2498 ) ;
#2168 = ORIENTED_EDGE ( 'NONE', *, *, #3519, .T. ) ;
#2169 = DIRECTION ( 'NONE',  ( 0.000000000000000000, 1.000000000000000000, -0.000000000000000000 ) ) ;
#2170 = CARTESIAN_POINT ( 'NONE',  ( 0.000000000000000000, 0.000000000000000000, 1.000000000000000000 ) ) ;
#2171 = LINE ( 'NONE', #3449, #1028 ) ;
#2172 = DIRECTION ( 'NONE',  ( -0.000000000000000000, -1.000000000000000000, 0.000000000000000000 ) ) ;
#2173 = EDGE_CURVE ( 'NONE', #3420, #5003, #993, .T. ) ;
#2174 = VERTEX_POINT ( 'NONE', #4832 ) ;
#2175 = FACE_OUTER_BOUND ( 'NONE', #4051, .T. ) ;
#2176 = DIRECTION ( 'NONE',  ( 0.000000000000000000, 1.000000000000000000, 0.000000000000000000 ) ) ;
#2177 = CARTESIAN_POINT ( 'NONE',  ( -1.000000000000000000, 1.500000000000000000, 1.732050807568877415 ) ) ;
#2178 = EDGE_CURVE ( 'NONE', #1401, #2058, #4323, .T. ) ;
#2179 = DIRECTION ( 'NONE',  ( 0.000000000000000000, 1.000000000000000000, -0.000000000000000000 ) ) ;
#2180 = ORIENTED_EDGE ( 'NONE', *, *, #5069, .F. ) ;
#2181 = ORIENTED_EDGE ( 'NONE', *, *, #1985, .T. ) ;
#2182 = CARTESIAN_POINT ( 'NONE',  ( 0.000000000000000000, 1.500000000000000000, 8.950000000000029488 ) ) ;
#2183 = CARTESIAN_POINT ( 'NONE',  ( -1.732050807568877415, 0.000000000000000000, -1.000000000000000000 ) ) ;
#2184 = DIRECTION ( 'NONE',  ( -0.000000000000000000, -1.000000000000000000, 0.000000000000000000 ) ) ;
#2185 = EDGE_CURVE ( 'NONE', #2594, #4965, #511, .T. ) ;
#2186 = ADVANCED_FACE ( 'NONE', ( #2444 ), #4358, .F. ) ;
#2187 = LINE ( 'NONE', #3188, #43 ) ;
#2188 = EDGE_LOOP ( 'NONE', ( #572, #3855, #5528, #4166 ) ) ;
#2189 = ORIENTED_EDGE ( 'NONE', *, *, #2548, .T. ) ;
#2190 = ORIENTED_EDGE ( 'NONE', *, *, #4220, .F. ) ;
#2191 = EDGE_CURVE ( 'NONE', #4306, #1680, #4199, .T. ) ;
#2192 = CARTESIAN_POINT ( 'NONE',  ( 28.50000000000000711, 19.90000000000000213, -13.54999999999997584 ) ) ;
#2193 = EDGE_CURVE ( 'NONE', #653, #3948, #3564, .T. ) ;
#2194 = CARTESIAN_POINT ( 'NONE',  ( 23.50000000000000000, 23.50000000000000000, 15.95000000000003304 ) ) ;
#2195 = ORIENTED_EDGE ( 'NONE', *, *, #1603, .T. ) ;
#2196 = VERTEX_POINT ( 'NONE', #5050 ) ;
#2197 = CIRCLE ( 'NONE', #1894, 1.000000000000000888 ) ;
#2198 = ORIENTED_EDGE ( 'NONE', *, *, #936, .F. ) ;
#2199 = CARTESIAN_POINT ( 'NONE',  ( -26.00000000000000711, 9.699999999999999289, 46.00000000000001421 ) ) ;
#2200 = AXIS2_PLACEMENT_3D ( 'NONE', #3091, #4098, #2657 ) ;
#2201 = CARTESIAN_POINT ( 'NONE',  ( 29.99999999999999289, 21.30000000000000071, -35.59999999999998010 ) ) ;
#2202 = CARTESIAN_POINT ( 'NONE',  ( -28.99999999999999289, 18.50000000000000000, 43.49999999999998579 ) ) ;
#2203 = CARTESIAN_POINT ( 'NONE',  ( -10.99999999999999822, -63.55382386916237891, 23.00000000000000000 ) ) ;
#2204 = ORIENTED_EDGE ( 'NONE', *, *, #5098, .F. ) ;
#2205 = CARTESIAN_POINT ( 'NONE',  ( -31.50000000000000711, 0.000000000000000000, 8.950000000000029488 ) ) ;
#2206 = FACE_BOUND ( 'NONE', #5219, .T. ) ;
#2207 = CARTESIAN_POINT ( 'NONE',  ( 31.50000000000000711, 13.50000000000000000, -25.04999999999997584 ) ) ;
#2208 = DIRECTION ( 'NONE',  ( 0.000000000000000000, 0.000000000000000000, -1.000000000000000000 ) ) ;
#2209 = CARTESIAN_POINT ( 'NONE',  ( -16.00000000000000000, 0.000000000000000000, -17.60000000000000142 ) ) ;
#2210 = VECTOR ( 'NONE', #6098, 1000.000000000000000 ) ;
#2211 = VERTEX_POINT ( 'NONE', #599 ) ;
#2212 = ORIENTED_EDGE ( 'NONE', *, *, #2297, .F. ) ;
#2213 = EDGE_CURVE ( 'NONE', #1401, #4250, #3501, .T. ) ;
#2214 = LINE ( 'NONE', #5175, #4813 ) ;
#2215 = VECTOR ( 'NONE', #2245, 1000.000000000000000 ) ;
#2216 = CARTESIAN_POINT ( 'NONE',  ( 28.50000000000000711, 20.50000000000000000, 11.47500000000002629 ) ) ;
#2217 = DIRECTION ( 'NONE',  ( 1.577021341797097314E-16, 1.000000000000000000, 0.000000000000000000 ) ) ;
#2218 = CARTESIAN_POINT ( 'NONE',  ( -30.49999999999999289, 1.500000000000000000, 7.950000000000030376 ) ) ;
#2219 = ORIENTED_EDGE ( 'NONE', *, *, #526, .F. ) ;
#2220 = EDGE_LOOP ( 'NONE', ( #967, #2247, #1673, #5987 ) ) ;
#2221 = VERTEX_POINT ( 'NONE', #2556 ) ;
#2222 = ORIENTED_EDGE ( 'NONE', *, *, #3204, .T. ) ;
#2223 = EDGE_CURVE ( 'NONE', #3689, #2041, #2587, .T. ) ;
#2224 = DIRECTION ( 'NONE',  ( 1.000000000000000000, -0.000000000000000000, -0.000000000000000000 ) ) ;
#2225 = ORIENTED_EDGE ( 'NONE', *, *, #2213, .F. ) ;
#2226 = CIRCLE ( 'NONE', #3725, 2.000000000000001776 ) ;
#2227 = DIRECTION ( 'NONE',  ( 0.000000000000000000, 0.000000000000000000, 1.000000000000000000 ) ) ;
#2228 = VERTEX_POINT ( 'NONE', #4004 ) ;
#2229 = ORIENTED_EDGE ( 'NONE', *, *, #6140, .F. ) ;
#2230 = ORIENTED_EDGE ( 'NONE', *, *, #3082, .F. ) ;
#2231 = VECTOR ( 'NONE', #2746, 1000.000000000000000 ) ;
#2232 = VECTOR ( 'NONE', #21, 1000.000000000000000 ) ;
#2233 = EDGE_CURVE ( 'NONE', #896, #3554, #5217, .T. ) ;
#2234 = CARTESIAN_POINT ( 'NONE',  ( 6.500000000000008882, 0.000000000000000000, 27.99999999999998224 ) ) ;
#2235 = VECTOR ( 'NONE', #2772, 1000.000000000000000 ) ;
#2236 = CIRCLE ( 'NONE', #5628, 2.000000000000000000 ) ;
#2237 = CARTESIAN_POINT ( 'NONE',  ( 21.50000000000000000, 1.500000000000001332, 27.99999999999996803 ) ) ;
#2238 = DIRECTION ( 'NONE',  ( -0.000000000000000000, -1.000000000000000000, -0.000000000000000000 ) ) ;
#2239 = CARTESIAN_POINT ( 'NONE',  ( -29.99999999999999645, 18.50000000000000000, 44.49999999999998579 ) ) ;
#2240 = AXIS2_PLACEMENT_3D ( 'NONE', #3341, #1597, #2569 ) ;
#2241 = ORIENTED_EDGE ( 'NONE', *, *, #5716, .T. ) ;
#2242 = CARTESIAN_POINT ( 'NONE',  ( 11.49999999999999467, 6.999999999999996447, 52.99999999999998579 ) ) ;
#2243 = FACE_BOUND ( 'NONE', #997, .T. ) ;
#2244 = DIRECTION ( 'NONE',  ( 1.000000000000000000, -0.000000000000000000, -0.000000000000000000 ) ) ;
#2245 = DIRECTION ( 'NONE',  ( 0.000000000000000000, 0.000000000000000000, -1.000000000000000000 ) ) ;
#2246 = PLANE ( 'NONE',  #4364 ) ;
#2247 = ORIENTED_EDGE ( 'NONE', *, *, #3487, .F. ) ;
#2248 = CARTESIAN_POINT ( 'NONE',  ( 9.949874371066199430, 1.500000000000000000, -1.000000000000000000 ) ) ;
#2249 = CARTESIAN_POINT ( 'NONE',  ( 31.50000000000000711, 0.000000000000000000, 8.950000000000029488 ) ) ;
#2250 = LINE ( 'NONE', #3686, #3195 ) ;
#2251 = DIRECTION ( 'NONE',  ( 0.000000000000000000, 0.000000000000000000, 1.000000000000000000 ) ) ;
#2252 = CARTESIAN_POINT ( 'NONE',  ( 29.99999999999999645, 20.90000000000000213, -12.54999999999997407 ) ) ;
#2253 = ADVANCED_FACE ( 'NONE', ( #5430 ), #4951, .F. ) ;
#2254 = VERTEX_POINT ( 'NONE', #2621 ) ;
#2255 = VERTEX_POINT ( 'NONE', #4068 ) ;
#2256 = ORIENTED_EDGE ( 'NONE', *, *, #1748, .T. ) ;
#2257 = AXIS2_PLACEMENT_3D ( 'NONE', #2405, #4319, #3882 ) ;
#2258 = CARTESIAN_POINT ( 'NONE',  ( -10.99999999999999822, 15.50000000000000000, 21.00000000000000000 ) ) ;
#2259 = DIRECTION ( 'NONE',  ( -0.000000000000000000, 1.000000000000000000, 0.000000000000000000 ) ) ;
#2260 = EDGE_CURVE ( 'NONE', #3286, #5715, #5941, .T. ) ;
#2261 = EDGE_LOOP ( 'NONE', ( #3674, #1206, #2364, #233 ) ) ;
#2262 = VERTEX_POINT ( 'NONE', #662 ) ;
#2263 = ORIENTED_EDGE ( 'NONE', *, *, #2981, .T. ) ;
#2264 = DIRECTION ( 'NONE',  ( -1.000000000000000000, 0.000000000000000000, 0.000000000000000000 ) ) ;
#2265 = LINE ( 'NONE', #4177, #212 ) ;
#2266 = AXIS2_PLACEMENT_3D ( 'NONE', #1714, #2623, #3622 ) ;
#2267 = CARTESIAN_POINT ( 'NONE',  ( -12.50000000000000000, 1.500000000000000000, -45.99999999999998579 ) ) ;
#2268 = APPLICATION_CONTEXT ( 'automotive_design' ) ;
#2269 = EDGE_CURVE ( 'NONE', #6037, #77, #75, .T. ) ;
#2270 = EDGE_CURVE ( 'NONE', #2821, #4958, #1108, .T. ) ;
#2271 = VERTEX_POINT ( 'NONE', #5557 ) ;
#2272 = LINE ( 'NONE', #3741, #4940 ) ;
#2273 = LINE ( 'NONE', #5548, #3525 ) ;
#2274 = CARTESIAN_POINT ( 'NONE',  ( -12.50000000000000000, 9.000000000000000000, -52.99999999999998579 ) ) ;
#2275 = DIRECTION ( 'NONE',  ( -0.000000000000000000, -1.000000000000000000, -0.000000000000000000 ) ) ;
#2276 = CARTESIAN_POINT ( 'NONE',  ( -1.000000000000000000, 0.000000000000000000, 9.949874371066199430 ) ) ;
#2277 = ORIENTED_EDGE ( 'NONE', *, *, #3460, .T. ) ;
#2278 = CARTESIAN_POINT ( 'NONE',  ( 30.50000000000000711, 1.500000000000000000, -44.99999999999998579 ) ) ;
#2279 = CARTESIAN_POINT ( 'NONE',  ( 9.959353603255088340E-15, 23.50000000000000000, 24.40000000000001990 ) ) ;
#2280 = DIRECTION ( 'NONE',  ( 3.469446951953611231E-16, 0.000000000000000000, 1.000000000000000000 ) ) ;
#2281 = DIRECTION ( 'NONE',  ( -2.514091994169285716E-16, -1.000000000000000000, 0.000000000000000000 ) ) ;
#2282 = CARTESIAN_POINT ( 'NONE',  ( 23.50000000000000000, 23.50000000000000000, 17.95000000000003482 ) ) ;
#2283 = ORIENTED_EDGE ( 'NONE', *, *, #4603, .F. ) ;
#2284 = ORIENTED_EDGE ( 'NONE', *, *, #4981, .F. ) ;
#2285 = DIRECTION ( 'NONE',  ( 0.000000000000000000, 0.000000000000000000, -1.000000000000000000 ) ) ;
#2286 = CARTESIAN_POINT ( 'NONE',  ( -31.50000000000000711, 0.000000000000000000, -25.04999999999997584 ) ) ;
#2287 = EDGE_LOOP ( 'NONE', ( #5029, #2822, #1692, #2385 ) ) ;
#2288 = ORIENTED_EDGE ( 'NONE', *, *, #5653, .F. ) ;
#2289 = VERTEX_POINT ( 'NONE', #3534 ) ;
#2290 = EDGE_CURVE ( 'NONE', #2756, #98, #1203, .T. ) ;
#2291 = CARTESIAN_POINT ( 'NONE',  ( -28.50000000000000711, 18.50000000000000000, -42.99999999999998579 ) ) ;
#2292 = CARTESIAN_POINT ( 'NONE',  ( 24.50000000000000000, 18.50000000000000000, -39.04999999999997584 ) ) ;
#2293 = ORIENTED_EDGE ( 'NONE', *, *, #3382, .F. ) ;
#2294 = CIRCLE ( 'NONE', #989, 1.000000000000000888 ) ;
#2295 = DIRECTION ( 'NONE',  ( -1.000000000000000000, 0.000000000000000000, -0.000000000000000000 ) ) ;
#2296 = VECTOR ( 'NONE', #4593, 1000.000000000000000 ) ;
#2297 = EDGE_CURVE ( 'NONE', #1422, #3856, #3123, .T. ) ;
#2298 = DIRECTION ( 'NONE',  ( -1.000000000000000000, 0.000000000000000000, -0.000000000000000000 ) ) ;
#2299 = CARTESIAN_POINT ( 'NONE',  ( -16.00000000000000000, 0.000000000000000000, -16.00000000000000000 ) ) ;
#2300 = CARTESIAN_POINT ( 'NONE',  ( 23.50000000000000355, 18.50000000000000000, 20.90000000000003055 ) ) ;
#2301 = AXIS2_PLACEMENT_3D ( 'NONE', #3406, #1966, #3880 ) ;
#2302 = FACE_OUTER_BOUND ( 'NONE', #732, .T. ) ;
#2303 = ORIENTED_EDGE ( 'NONE', *, *, #3752, .T. ) ;
#2304 = VERTEX_POINT ( 'NONE', #3033 ) ;
#2305 = ORIENTED_EDGE ( 'NONE', *, *, #6000, .T. ) ;
#2306 = EDGE_CURVE ( 'NONE', #4487, #4456, #728, .T. ) ;
#2307 = LINE ( 'NONE', #314, #4303 ) ;
#2308 = DIRECTION ( 'NONE',  ( -2.514091994169285716E-16, 1.000000000000000000, -0.000000000000000000 ) ) ;
#2309 = VECTOR ( 'NONE', #1713, 1000.000000000000000 ) ;
#2310 = PLANE ( 'NONE',  #3708 ) ;
#2311 = DIRECTION ( 'NONE',  ( 1.000000000000000000, -0.000000000000000000, -3.469446951953611231E-16 ) ) ;
#2312 = VERTEX_POINT ( 'NONE', #5976 ) ;
#2313 = EDGE_LOOP ( 'NONE', ( #3630, #804, #1536, #3561 ) ) ;
#2314 = LINE ( 'NONE', #4229, #3572 ) ;
#2315 = DIRECTION ( 'NONE',  ( 0.000000000000000000, 0.000000000000000000, 1.000000000000000000 ) ) ;
#2316 = ORIENTED_EDGE ( 'NONE', *, *, #3634, .F. ) ;
#2317 = ADVANCED_FACE ( 'NONE', ( #1652 ), #2529, .F. ) ;
#2318 = VERTEX_POINT ( 'NONE', #5014 ) ;
#2319 = VECTOR ( 'NONE', #908, 1000.000000000000000 ) ;
#2320 = DIRECTION ( 'NONE',  ( 0.000000000000000000, 0.000000000000000000, -1.000000000000000000 ) ) ;
#2321 = CARTESIAN_POINT ( 'NONE',  ( 21.50000000000000000, 23.50000000000000000, -38.59999999999998010 ) ) ;
#2322 = ORIENTED_EDGE ( 'NONE', *, *, #4546, .F. ) ;
#2323 = AXIS2_PLACEMENT_3D ( 'NONE', #2574, #2604, #2105 ) ;
#2324 = EDGE_CURVE ( 'NONE', #3588, #3045, #4301, .T. ) ;
#2325 = VECTOR ( 'NONE', #5134, 1000.000000000000000 ) ;
#2326 = VECTOR ( 'NONE', #2401, 1000.000000000000000 ) ;
#2327 = VECTOR ( 'NONE', #1858, 1000.000000000000000 ) ;
#2328 = CARTESIAN_POINT ( 'NONE',  ( 0.000000000000000000, 1.500000000000000000, 27.99999999999998224 ) ) ;
#2329 = DIRECTION ( 'NONE',  ( 0.000000000000000000, -0.000000000000000000, 1.000000000000000000 ) ) ;
#2330 = FACE_OUTER_BOUND ( 'NONE', #4278, .T. ) ;
#2331 = CARTESIAN_POINT ( 'NONE',  ( 17.97220075561142849, 1.500000000000000000, 1.000000000000000000 ) ) ;
#2332 = DIRECTION ( 'NONE',  ( -1.000000000000000000, 0.000000000000000000, 0.000000000000000000 ) ) ;
#2333 = VERTEX_POINT ( 'NONE', #2183 ) ;
#2334 = ADVANCED_FACE ( 'NONE', ( #6033 ), #1712, .F. ) ;
#2335 = ORIENTED_EDGE ( 'NONE', *, *, #5352, .F. ) ;
#2336 = DIRECTION ( 'NONE',  ( -1.000000000000000000, 0.000000000000000000, -0.000000000000000000 ) ) ;
#2337 = DIRECTION ( 'NONE',  ( 0.000000000000000000, 1.000000000000000000, -0.000000000000000000 ) ) ;
#2338 = CARTESIAN_POINT ( 'NONE',  ( 21.50000000000000000, 18.50000000000000000, 20.90000000000003055 ) ) ;
#2339 = LINE ( 'NONE', #3282, #4113 ) ;
#2340 = VERTEX_POINT ( 'NONE', #2338 ) ;
#2341 = CARTESIAN_POINT ( 'NONE',  ( 24.50000000000000000, 18.50000000000000000, -39.04999999999997584 ) ) ;
#2342 = ORIENTED_EDGE ( 'NONE', *, *, #3210, .F. ) ;
#2343 = EDGE_CURVE ( 'NONE', #1718, #1084, #4662, .T. ) ;
#2344 = EDGE_LOOP ( 'NONE', ( #1902, #1989, #5398, #2212 ) ) ;
#2345 = VERTEX_POINT ( 'NONE', #280 ) ;
#2346 = LINE ( 'NONE', #2234, #914 ) ;
#2347 = LINE ( 'NONE', #3693, #5291 ) ;
#2348 = PLANE ( 'NONE',  #1969 ) ;
#2349 = VERTEX_POINT ( 'NONE', #5205 ) ;
#2350 = ORIENTED_EDGE ( 'NONE', *, *, #5973, .F. ) ;
#2351 = ORIENTED_EDGE ( 'NONE', *, *, #1259, .T. ) ;
#2352 = AXIS2_PLACEMENT_3D ( 'NONE', #754, #724, #1232 ) ;
#2353 = ORIENTED_EDGE ( 'NONE', *, *, #5305, .T. ) ;
#2354 = CYLINDRICAL_SURFACE ( 'NONE', #5081, 1.500000000000001332 ) ;
#2355 = LINE ( 'NONE', #1003, #1218 ) ;
#2356 = ORIENTED_EDGE ( 'NONE', *, *, #2675, .T. ) ;
#2357 = ORIENTED_EDGE ( 'NONE', *, *, #3928, .T. ) ;
#2358 = DIRECTION ( 'NONE',  ( 1.000000000000000000, 0.000000000000000000, 0.000000000000000000 ) ) ;
#2359 = VECTOR ( 'NONE', #2311, 1000.000000000000000 ) ;
#2360 = DIRECTION ( 'NONE',  ( 1.000000000000000000, -0.000000000000000000, 0.000000000000000000 ) ) ;
#2361 = DIRECTION ( 'NONE',  ( 0.000000000000000000, 1.000000000000000000, -0.000000000000000000 ) ) ;
#2362 = DIRECTION ( 'NONE',  ( 0.000000000000000000, 1.000000000000000000, 0.000000000000000000 ) ) ;
#2363 = FACE_OUTER_BOUND ( 'NONE', #5440, .T. ) ;
#2364 = ORIENTED_EDGE ( 'NONE', *, *, #5298, .F. ) ;
#2365 = VECTOR ( 'NONE', #1789, 1000.000000000000000 ) ;
#2366 = VECTOR ( 'NONE', #3305, 1000.000000000000000 ) ;
#2367 = ORIENTED_EDGE ( 'NONE', *, *, #3952, .F. ) ;
#2368 = DIRECTION ( 'NONE',  ( -0.000000000000000000, 1.000000000000000000, -0.000000000000000000 ) ) ;
#2369 = CARTESIAN_POINT ( 'NONE',  ( -30.49999999999999289, 1.500000000000000000, 45.00000000000001421 ) ) ;
#2370 = EDGE_CURVE ( 'NONE', #923, #548, #2294, .T. ) ;
#2371 = CARTESIAN_POINT ( 'NONE',  ( -23.50000000000000355, 18.50000000000000000, 24.40000000000003055 ) ) ;
#2372 = CARTESIAN_POINT ( 'NONE',  ( -1.000000000000000000, 1.500000000000000000, 0.000000000000000000 ) ) ;
#2373 = ORIENTED_EDGE ( 'NONE', *, *, #5886, .T. ) ;
#2374 = PLANE ( 'NONE',  #3964 ) ;
#2375 = EDGE_LOOP ( 'NONE', ( #491, #5066, #3394, #4075 ) ) ;
#2376 = ORIENTED_EDGE ( 'NONE', *, *, #24, .F. ) ;
#2377 = LINE ( 'NONE', #1435, #4034 ) ;
#2378 = CARTESIAN_POINT ( 'NONE',  ( 30.28829422805593552, 23.49999999999999289, 35.99999999999998579 ) ) ;
#2379 = EDGE_CURVE ( 'NONE', #5114, #2782, #3753, .T. ) ;
#2380 = DIRECTION ( 'NONE',  ( -0.000000000000000000, 1.000000000000000000, -0.000000000000000000 ) ) ;
#2381 = ADVANCED_FACE ( 'NONE', ( #4725 ), #3653, .F. ) ;
#2382 = CARTESIAN_POINT ( 'NONE',  ( 1.000000000000000000, 1.500000000000000000, 0.000000000000000000 ) ) ;
#2383 = FACE_OUTER_BOUND ( 'NONE', #5087, .T. ) ;
#2384 = EDGE_CURVE ( 'NONE', #5700, #3786, #1591, .T. ) ;
#2385 = ORIENTED_EDGE ( 'NONE', *, *, #4398, .T. ) ;
#2386 = ORIENTED_EDGE ( 'NONE', *, *, #1052, .F. ) ;
#2387 = EDGE_CURVE ( 'NONE', #2729, #5020, #2751, .T. ) ;
#2388 = DIRECTION ( 'NONE',  ( -1.000000000000000000, 0.000000000000000000, 0.000000000000000000 ) ) ;
#2389 = LINE ( 'NONE', #6170, #1626 ) ;
#2390 = ORIENTED_EDGE ( 'NONE', *, *, #4370, .T. ) ;
#2391 = ORIENTED_EDGE ( 'NONE', *, *, #4357, .T. ) ;
#2392 = DIRECTION ( 'NONE',  ( -3.154042683594193641E-16, -1.000000000000000000, 0.000000000000000000 ) ) ;
#2393 = LINE ( 'NONE', #6234, #1730 ) ;
#2394 = DIRECTION ( 'NONE',  ( 1.169476500658522213E-16, -3.304235192336774526E-16, 1.000000000000000000 ) ) ;
#2395 = CARTESIAN_POINT ( 'NONE',  ( 30.50000000000000711, 1.500000000000000000, 46.00000000000001421 ) ) ;
#2396 = ORIENTED_EDGE ( 'NONE', *, *, #3832, .F. ) ;
#2397 = VECTOR ( 'NONE', #1171, 1000.000000000000000 ) ;
#2398 = EDGE_LOOP ( 'NONE', ( #1525, #6179, #1622, #2168 ) ) ;
#2399 = VECTOR ( 'NONE', #5013, 1000.000000000000000 ) ;
#2400 = EDGE_CURVE ( 'NONE', #5462, #3263, #3097, .T. ) ;
#2401 = DIRECTION ( 'NONE',  ( -8.211708762020392586E-16, 0.000000000000000000, -1.000000000000000000 ) ) ;
#2402 = DIRECTION ( 'NONE',  ( 0.000000000000000000, 0.000000000000000000, 1.000000000000000000 ) ) ;
#2403 = CARTESIAN_POINT ( 'NONE',  ( 38.50000000000000711, -5.941427905220541579E-14, -20.54999999999991545 ) ) ;
#2404 = DIRECTION ( 'NONE',  ( 1.000000000000000000, 0.000000000000000000, 0.000000000000000000 ) ) ;
#2405 = CARTESIAN_POINT ( 'NONE',  ( -22.50000000000000000, 0.000000000000000000, 27.95000000000003126 ) ) ;
#2406 = ORIENTED_EDGE ( 'NONE', *, *, #3023, .T. ) ;
#2407 = EDGE_CURVE ( 'NONE', #3263, #1454, #3254, .T. ) ;
#2408 = EDGE_LOOP ( 'NONE', ( #3733, #2351 ) ) ;
#2409 = LINE ( 'NONE', #5339, #3626 ) ;
#2410 = CARTESIAN_POINT ( 'NONE',  ( -24.50000000000000000, 18.50000000000000000, 20.45000000000003126 ) ) ;
#2411 = LINE ( 'NONE', #5341, #2735 ) ;
#2412 = CARTESIAN_POINT ( 'NONE',  ( 28.50000000000000711, 23.50000000000000000, -36.59999999999998010 ) ) ;
#2413 = AXIS2_PLACEMENT_3D ( 'NONE', #2622, #1653, #2658 ) ;
#2414 = ORIENTED_EDGE ( 'NONE', *, *, #3038, .F. ) ;
#2415 = EDGE_CURVE ( 'NONE', #574, #5435, #3186, .T. ) ;
#2416 = ORIENTED_EDGE ( 'NONE', *, *, #6231, .F. ) ;
#2417 = ORIENTED_EDGE ( 'NONE', *, *, #4090, .F. ) ;
#2418 = CYLINDRICAL_SURFACE ( 'NONE', #5182, 10.00000000000000000 ) ;
#2419 = LINE ( 'NONE', #426, #4634 ) ;
#2420 = EDGE_LOOP ( 'NONE', ( #844, #4375, #2786, #699 ) ) ;
#2421 = EDGE_CURVE ( 'NONE', #5679, #2630, #315, .T. ) ;
#2422 = LINE ( 'NONE', #2482, #2734 ) ;
#2423 = CYLINDRICAL_SURFACE ( 'NONE', #1623, 1.600000000000000755 ) ;
#2424 = CARTESIAN_POINT ( 'NONE',  ( 23.50000000000000000, 23.50000000000000000, 15.95000000000003304 ) ) ;
#2425 = VECTOR ( 'NONE', #2047, 1000.000000000000000 ) ;
#2426 = VECTOR ( 'NONE', #1041, 1000.000000000000000 ) ;
#2427 = ORIENTED_EDGE ( 'NONE', *, *, #3460, .F. ) ;
#2428 = VECTOR ( 'NONE', #2607, 1000.000000000000000 ) ;
#2429 = VERTEX_POINT ( 'NONE', #829 ) ;
#2430 = CARTESIAN_POINT ( 'NONE',  ( -1.000000000000000000, 1.500000000000000000, 11.45643923738959913 ) ) ;
#2431 = VECTOR ( 'NONE', #1395, 1000.000000000000000 ) ;
#2432 = AXIS2_PLACEMENT_3D ( 'NONE', #1479, #4814, #3393 ) ;
#2433 = FACE_OUTER_BOUND ( 'NONE', #2785, .T. ) ;
#2434 = VECTOR ( 'NONE', #2358, 1000.000000000000000 ) ;
#2435 = VECTOR ( 'NONE', #744, 1000.000000000000000 ) ;
#2436 = LINE ( 'NONE', #6209, #3908 ) ;
#2437 = CARTESIAN_POINT ( 'NONE',  ( 28.50000000000000711, 20.89999999999999858, -20.54999999999997584 ) ) ;
#2438 = EDGE_CURVE ( 'NONE', #1901, #447, #6096, .T. ) ;
#2439 = DIRECTION ( 'NONE',  ( 0.000000000000000000, 0.000000000000000000, -1.000000000000000000 ) ) ;
#2440 = VECTOR ( 'NONE', #4899, 1000.000000000000000 ) ;
#2441 = EDGE_LOOP ( 'NONE', ( #1337, #4766, #6018, #4426 ) ) ;
#2442 = ORIENTED_EDGE ( 'NONE', *, *, #5452, .F. ) ;
#2443 = CARTESIAN_POINT ( 'NONE',  ( 1.000000000000000000, 1.500000000000000000, -1.732050807568877415 ) ) ;
#2444 = FACE_OUTER_BOUND ( 'NONE', #3472, .T. ) ;
#2445 = DIRECTION ( 'NONE',  ( 0.000000000000000000, -1.000000000000000000, -0.000000000000000000 ) ) ;
#2446 = EDGE_CURVE ( 'NONE', #3040, #1949, #5412, .T. ) ;
#2447 = DIRECTION ( 'NONE',  ( 0.000000000000000000, 0.000000000000000000, 1.000000000000000000 ) ) ;
#2448 = VERTEX_POINT ( 'NONE', #6123 ) ;
#2449 = EDGE_LOOP ( 'NONE', ( #4995, #4636 ) ) ;
#2450 = ORIENTED_EDGE ( 'NONE', *, *, #4805, .F. ) ;
#2451 = DIRECTION ( 'NONE',  ( 1.000000000000000000, -0.000000000000000000, -0.000000000000000000 ) ) ;
#2452 = EDGE_CURVE ( 'NONE', #5706, #1787, #6217, .T. ) ;
#2453 = LINE ( 'NONE', #4367, #1933 ) ;
#2454 = ORIENTED_EDGE ( 'NONE', *, *, #1571, .F. ) ;
#2455 = CARTESIAN_POINT ( 'NONE',  ( -6.500000000000002665, 23.50000000000000000, 52.99999999999998579 ) ) ;
#2456 = ADVANCED_FACE ( 'NONE', ( #3782 ), #5650, .F. ) ;
#2457 = CARTESIAN_POINT ( 'NONE',  ( 0.000000000000000000, 18.50000000000000000, -36.59999999999998010 ) ) ;
#2458 = ADVANCED_FACE ( 'NONE', ( #5080 ), #759, .T. ) ;
#2459 = CARTESIAN_POINT ( 'NONE',  ( 6.500000000000008882, 0.000000000000000000, 26.49999999999998224 ) ) ;
#2460 = ORIENTED_EDGE ( 'NONE', *, *, #245, .F. ) ;
#2461 = DIRECTION ( 'NONE',  ( -1.000000000000000000, -0.000000000000000000, 1.169476500658522213E-16 ) ) ;
#2462 = CARTESIAN_POINT ( 'NONE',  ( -24.50000000000000000, 23.50000000000000000, 18.95000000000002771 ) ) ;
#2463 = PLANE ( 'NONE',  #477 ) ;
#2464 = CARTESIAN_POINT ( 'NONE',  ( -28.50000000000000711, 1.500000000000000000, 42.99999999999998579 ) ) ;
#2465 = AXIS2_PLACEMENT_3D ( 'NONE', #2201, #1128, #263 ) ;
#2466 = AXIS2_PLACEMENT_3D ( 'NONE', #2218, #4985, #3655 ) ;
#2467 = DIRECTION ( 'NONE',  ( 1.000000000000000000, -0.000000000000000000, 0.000000000000000000 ) ) ;
#2468 = ORIENTED_EDGE ( 'NONE', *, *, #4218, .T. ) ;
#2469 = EDGE_LOOP ( 'NONE', ( #1308, #3052, #959, #3291, #4844, #3637 ) ) ;
#2470 = VECTOR ( 'NONE', #2097, 1000.000000000000000 ) ;
#2471 = CARTESIAN_POINT ( 'NONE',  ( 28.99999999999998934, 18.50000000000000000, -44.49999999999998579 ) ) ;
#2472 = DIRECTION ( 'NONE',  ( 2.514091994169285716E-16, -1.000000000000000000, 0.000000000000000000 ) ) ;
#2473 = DIRECTION ( 'NONE',  ( 0.000000000000000000, -0.000000000000000000, -1.000000000000000000 ) ) ;
#2474 = CARTESIAN_POINT ( 'NONE',  ( 0.000000000000000000, 0.000000000000000000, 0.000000000000000000 ) ) ;
#2475 = ORIENTED_EDGE ( 'NONE', *, *, #5312, .T. ) ;
#2476 = ORIENTED_EDGE ( 'NONE', *, *, #5777, .F. ) ;
#2477 = CARTESIAN_POINT ( 'NONE',  ( 20.99999999999999645, 1.500000000000001332, 23.00000000000000000 ) ) ;
#2478 = VECTOR ( 'NONE', #440, 1000.000000000000000 ) ;
#2479 = CARTESIAN_POINT ( 'NONE',  ( 28.99999999999999289, 18.50000000000000000, 44.49999999999998579 ) ) ;
#2480 = ORIENTED_EDGE ( 'NONE', *, *, #3559, .F. ) ;
#2481 = EDGE_CURVE ( 'NONE', #2128, #4565, #2250, .T. ) ;
#2482 = CARTESIAN_POINT ( 'NONE',  ( 21.49999999999996803, 23.50000000000000000, 1.765517383834382301E-14 ) ) ;
#2483 = FACE_OUTER_BOUND ( 'NONE', #2375, .T. ) ;
#2484 = DIRECTION ( 'NONE',  ( 0.000000000000000000, 9.637352644315598694E-16, -1.000000000000000000 ) ) ;
#2485 = EDGE_LOOP ( 'NONE', ( #4979, #1199, #562, #36 ) ) ;
#2486 = ADVANCED_FACE ( 'NONE', ( #4128 ), #1746, .F. ) ;
#2487 = FACE_OUTER_BOUND ( 'NONE', #1882, .T. ) ;
#2488 = ORIENTED_EDGE ( 'NONE', *, *, #5269, .F. ) ;
#2489 = DIRECTION ( 'NONE',  ( -1.000000000000000000, -0.000000000000000000, -0.000000000000000000 ) ) ;
#2490 = CARTESIAN_POINT ( 'NONE',  ( 28.50000000000000711, 20.50000000000000000, 8.350000000000026290 ) ) ;
#2491 = ORIENTED_EDGE ( 'NONE', *, *, #2721, .F. ) ;
#2492 = CARTESIAN_POINT ( 'NONE',  ( -28.50000000000000711, 23.50000000000000000, 42.99999999999998579 ) ) ;
#2493 = ORIENTED_EDGE ( 'NONE', *, *, #815, .F. ) ;
#2494 = ADVANCED_FACE ( 'NONE', ( #3348 ), #2463, .F. ) ;
#2495 = ORIENTED_EDGE ( 'NONE', *, *, #3169, .T. ) ;
#2496 = VECTOR ( 'NONE', #4387, 1000.000000000000000 ) ;
#2497 = LINE ( 'NONE', #2443, #3027 ) ;
#2498 = CARTESIAN_POINT ( 'NONE',  ( 23.50000000000000000, 18.50000000000000000, 15.95000000000003304 ) ) ;
#2499 = CYLINDRICAL_SURFACE ( 'NONE', #4339, 1.000000000000000888 ) ;
#2500 = CARTESIAN_POINT ( 'NONE',  ( 9.949874371066199430, 1.500000000000000000, 1.000000000000000000 ) ) ;
#2501 = EDGE_LOOP ( 'NONE', ( #3617, #2840, #5501, #5652 ) ) ;
#2502 = ORIENTED_EDGE ( 'NONE', *, *, #2270, .F. ) ;
#2503 = FACE_OUTER_BOUND ( 'NONE', #467, .T. ) ;
#2504 = CARTESIAN_POINT ( 'NONE',  ( 28.50000000000000711, 13.50000000000000000, 42.99999999999998579 ) ) ;
#2505 = VECTOR ( 'NONE', #5780, 1000.000000000000000 ) ;
#2506 = CARTESIAN_POINT ( 'NONE',  ( -28.50000000000000711, 23.50000000000000000, -36.04999999999997584 ) ) ;
#2507 = EDGE_CURVE ( 'NONE', #1217, #1365, #32, .T. ) ;
#2508 = ORIENTED_EDGE ( 'NONE', *, *, #4576, .F. ) ;
#2509 = DIRECTION ( 'NONE',  ( 0.000000000000000000, 1.000000000000000000, -0.000000000000000000 ) ) ;
#2510 = CIRCLE ( 'NONE', #187, 10.00000000000000000 ) ;
#2511 = CARTESIAN_POINT ( 'NONE',  ( -31.49999999999999289, 0.000000000000000000, -0.000000000000000000 ) ) ;
#2512 = CARTESIAN_POINT ( 'NONE',  ( -29.99999999999999645, 18.50000000000000000, 44.49999999999998579 ) ) ;
#2513 = EDGE_CURVE ( 'NONE', #4821, #4727, #484, .T. ) ;
#2514 = DIRECTION ( 'NONE',  ( 1.000000000000000000, 0.000000000000000000, 0.000000000000000000 ) ) ;
#2515 = ORIENTED_EDGE ( 'NONE', *, *, #2583, .F. ) ;
#2516 = DIRECTION ( 'NONE',  ( -0.000000000000000000, -1.000000000000000000, -0.000000000000000000 ) ) ;
#2517 = VECTOR ( 'NONE', #3704, 1000.000000000000000 ) ;
#2518 = DIRECTION ( 'NONE',  ( 0.000000000000000000, 0.000000000000000000, 1.000000000000000000 ) ) ;
#2519 = CARTESIAN_POINT ( 'NONE',  ( -30.49999999999999289, 13.50000000000000000, 28.95000000000002771 ) ) ;
#2520 = EDGE_CURVE ( 'NONE', #4520, #864, #4001, .T. ) ;
#2521 = DIRECTION ( 'NONE',  ( 0.000000000000000000, 0.000000000000000000, 1.000000000000000000 ) ) ;
#2522 = ORIENTED_EDGE ( 'NONE', *, *, #801, .F. ) ;
#2523 = VECTOR ( 'NONE', #2093, 1000.000000000000000 ) ;
#2524 = VECTOR ( 'NONE', #1152, 1000.000000000000000 ) ;
#2525 = ORIENTED_EDGE ( 'NONE', *, *, #2801, .F. ) ;
#2526 = AXIS2_PLACEMENT_3D ( 'NONE', #913, #1294, #2336 ) ;
#2527 = CIRCLE ( 'NONE', #5957, 11.50000000000000000 ) ;
#2528 = DIRECTION ( 'NONE',  ( 0.000000000000000000, 1.000000000000000000, -0.000000000000000000 ) ) ;
#2529 = PLANE ( 'NONE',  #2200 ) ;
#2530 = LINE ( 'NONE', #2033, #3439 ) ;
#2531 = AXIS2_PLACEMENT_3D ( 'NONE', #4012, #5949, #613 ) ;
#2532 = ADVANCED_FACE ( 'NONE', ( #4283 ), #1522, .F. ) ;
#2533 = EDGE_CURVE ( 'NONE', #2041, #1433, #1937, .T. ) ;
#2534 = DIRECTION ( 'NONE',  ( -1.000000000000000000, 0.000000000000000000, 0.000000000000000000 ) ) ;
#2535 = FACE_BOUND ( 'NONE', #5391, .T. ) ;
#2536 = ORIENTED_EDGE ( 'NONE', *, *, #2533, .F. ) ;
#2537 = VERTEX_POINT ( 'NONE', #4380 ) ;
#2538 = PLANE ( 'NONE',  #2068 ) ;
#2539 = DIRECTION ( 'NONE',  ( -0.000000000000000000, -1.000000000000000000, -0.000000000000000000 ) ) ;
#2540 = CARTESIAN_POINT ( 'NONE',  ( 15.99999999999999289, 1.500000000000000000, 16.00000000000000711 ) ) ;
#2541 = ORIENTED_EDGE ( 'NONE', *, *, #5614, .T. ) ;
#2542 = ORIENTED_EDGE ( 'NONE', *, *, #540, .F. ) ;
#2543 = DIRECTION ( 'NONE',  ( 1.000000000000000000, -0.000000000000000000, 0.000000000000000000 ) ) ;
#2544 = CARTESIAN_POINT ( 'NONE',  ( 30.50000000000000711, 1.500000000000000000, 45.00000000000001421 ) ) ;
#2545 = LINE ( 'NONE', #1068, #5750 ) ;
#2546 = VERTEX_POINT ( 'NONE', #5711 ) ;
#2547 = CARTESIAN_POINT ( 'NONE',  ( 16.00000000000000711, 0.000000000000000000, -15.99999999999999289 ) ) ;
#2548 = EDGE_CURVE ( 'NONE', #5213, #1365, #2021, .T. ) ;
#2549 = DIRECTION ( 'NONE',  ( 1.000000000000000000, -0.000000000000000000, 0.000000000000000000 ) ) ;
#2550 = DIRECTION ( 'NONE',  ( -0.000000000000000000, -1.000000000000000000, -0.000000000000000000 ) ) ;
#2551 = CARTESIAN_POINT ( 'NONE',  ( 21.50000000000000355, 13.50000000000000000, -42.99999999999998579 ) ) ;
#2552 = VERTEX_POINT ( 'NONE', #3440 ) ;
#2553 = EDGE_LOOP ( 'NONE', ( #5207, #2689, #3457, #1632 ) ) ;
#2554 = EDGE_CURVE ( 'NONE', #770, #2966, #5810, .T. ) ;
#2555 = CYLINDRICAL_SURFACE ( 'NONE', #5009, 1.000000000000000888 ) ;
#2556 = CARTESIAN_POINT ( 'NONE',  ( 8.499999999999996447, 1.500000000000000000, 42.99999999999998579 ) ) ;
#2557 = AXIS2_PLACEMENT_3D ( 'NONE', #3954, #4453, #104 ) ;
#2558 = CIRCLE ( 'NONE', #2062, 1.500000000000001332 ) ;
#2559 = LINE ( 'NONE', #4984, #2606 ) ;
#2560 = LINE ( 'NONE', #6010, #2767 ) ;
#2561 = DIRECTION ( 'NONE',  ( 0.000000000000000000, 0.000000000000000000, -1.000000000000000000 ) ) ;
#2562 = VERTEX_POINT ( 'NONE', #5303 ) ;
#2563 = VECTOR ( 'NONE', #5436, 1000.000000000000000 ) ;
#2564 = ORIENTED_EDGE ( 'NONE', *, *, #603, .T. ) ;
#2565 = EDGE_CURVE ( 'NONE', #4711, #2137, #5365, .T. ) ;
#2566 = EDGE_CURVE ( 'NONE', #1209, #1116, #4825, .T. ) ;
#2567 = DIRECTION ( 'NONE',  ( 0.000000000000000000, 0.000000000000000000, -1.000000000000000000 ) ) ;
#2568 = EDGE_CURVE ( 'NONE', #5469, #3883, #1429, .T. ) ;
#2569 = DIRECTION ( 'NONE',  ( 0.000000000000000000, 0.000000000000000000, 1.000000000000000000 ) ) ;
#2570 = LINE ( 'NONE', #5382, #201 ) ;
#2571 = ORIENTED_EDGE ( 'NONE', *, *, #4255, .T. ) ;
#2572 = EDGE_LOOP ( 'NONE', ( #5795, #863, #228, #5709 ) ) ;
#2573 = EDGE_CURVE ( 'NONE', #1901, #1278, #2436, .T. ) ;
#2574 = CARTESIAN_POINT ( 'NONE',  ( 0.000000000000000000, 1.500000000000000000, -45.99999999999998579 ) ) ;
#2575 = FACE_OUTER_BOUND ( 'NONE', #2485, .T. ) ;
#2576 = PLANE ( 'NONE',  #3731 ) ;
#2577 = LINE ( 'NONE', #652, #4527 ) ;
#2578 = EDGE_LOOP ( 'NONE', ( #3875, #1092, #1918, #1861 ) ) ;
#2579 = DIRECTION ( 'NONE',  ( 0.000000000000000000, 0.000000000000000000, 1.000000000000000000 ) ) ;
#2580 = CARTESIAN_POINT ( 'NONE',  ( -1.000000000000000000, 0.000000000000000000, -0.000000000000000000 ) ) ;
#2581 = CARTESIAN_POINT ( 'NONE',  ( -26.00000000000001066, 23.50000000000000000, 42.99999999999998579 ) ) ;
#2582 = LINE ( 'NONE', #244, #734 ) ;
#2583 = EDGE_CURVE ( 'NONE', #3015, #4821, #2846, .T. ) ;
#2584 = ORIENTED_EDGE ( 'NONE', *, *, #252, .F. ) ;
#2585 = ORIENTED_EDGE ( 'NONE', *, *, #4552, .T. ) ;
#2586 = LINE ( 'NONE', #186, #269 ) ;
#2587 = LINE ( 'NONE', #5465, #777 ) ;
#2588 = LINE ( 'NONE', #3566, #2309 ) ;
#2589 = DIRECTION ( 'NONE',  ( 0.000000000000000000, 0.000000000000000000, 1.000000000000000000 ) ) ;
#2590 = CARTESIAN_POINT ( 'NONE',  ( 28.50000000000000711, 18.50000000000000000, 42.99999999999998579 ) ) ;
#2591 = EDGE_CURVE ( 'NONE', #1278, #4187, #6128, .T. ) ;
#2592 = ORIENTED_EDGE ( 'NONE', *, *, #4473, .F. ) ;
#2593 = VECTOR ( 'NONE', #5144, 1000.000000000000000 ) ;
#2594 = VERTEX_POINT ( 'NONE', #86 ) ;
#2595 = CIRCLE ( 'NONE', #3797, 1.000000000000000888 ) ;
#2596 = CARTESIAN_POINT ( 'NONE',  ( 11.45643923738959913, 0.000000000000000000, 1.000000000000000000 ) ) ;
#2597 = VECTOR ( 'NONE', #2489, 1000.000000000000000 ) ;
#2598 = DIRECTION ( 'NONE',  ( 0.000000000000000000, 0.000000000000000000, 1.000000000000000000 ) ) ;
#2599 = DIRECTION ( 'NONE',  ( -1.070492920177958671E-16, -0.4257970363298795857, 0.9048187022009941405 ) ) ;
#2600 = EDGE_CURVE ( 'NONE', #805, #4009, #5779, .T. ) ;
#2601 = ORIENTED_EDGE ( 'NONE', *, *, #2324, .T. ) ;
#2602 = ORIENTED_EDGE ( 'NONE', *, *, #5298, .T. ) ;
#2603 = ORIENTED_EDGE ( 'NONE', *, *, #982, .F. ) ;
#2604 = DIRECTION ( 'NONE',  ( 0.000000000000000000, 0.000000000000000000, -1.000000000000000000 ) ) ;
#2605 = CARTESIAN_POINT ( 'NONE',  ( -29.00000000000000355, 23.50000000000000000, -44.49999999999998579 ) ) ;
#2606 = VECTOR ( 'NONE', #1204, 1000.000000000000000 ) ;
#2607 = DIRECTION ( 'NONE',  ( 0.000000000000000000, 0.000000000000000000, -1.000000000000000000 ) ) ;
#2608 = CARTESIAN_POINT ( 'NONE',  ( -31.50000000000000711, 18.50000000000000000, 45.99999999999998579 ) ) ;
#2609 = ORIENTED_EDGE ( 'NONE', *, *, #2178, .F. ) ;
#2610 = AXIS2_PLACEMENT_3D ( 'NONE', #2372, #1899, #3813 ) ;
#2611 = CARTESIAN_POINT ( 'NONE',  ( -28.50000000000000711, 18.50000000000000000, 24.40000000000003411 ) ) ;
#2612 = DIRECTION ( 'NONE',  ( -0.000000000000000000, -0.000000000000000000, -1.000000000000000000 ) ) ;
#2613 = CARTESIAN_POINT ( 'NONE',  ( 1.000000000000000000, 1.500000000000000000, 11.45643923738959913 ) ) ;
#2614 = CARTESIAN_POINT ( 'NONE',  ( -16.00000000000000000, 1.500000000000000000, -16.00000000000000000 ) ) ;
#2615 = ORIENTED_EDGE ( 'NONE', *, *, #264, .F. ) ;
#2616 = EDGE_LOOP ( 'NONE', ( #4675, #706, #4890, #3391 ) ) ;
#2617 = CIRCLE ( 'NONE', #4227, 4.125000000000000000 ) ;
#2618 = DIRECTION ( 'NONE',  ( 0.000000000000000000, -0.000000000000000000, -1.000000000000000000 ) ) ;
#2619 = UNCERTAINTY_MEASURE_WITH_UNIT (LENGTH_MEASURE( 1.000000000000000082E-05 ), #3095, 'distance_accuracy_value', 'NONE');
#2620 = EDGE_CURVE ( 'NONE', #1520, #574, #4316, .T. ) ;
#2621 = CARTESIAN_POINT ( 'NONE',  ( 30.50000000000000711, 0.000000000000000000, 8.950000000000029488 ) ) ;
#2622 = CARTESIAN_POINT ( 'NONE',  ( -24.50000000000000000, 23.50000000000000000, -39.04999999999997584 ) ) ;
#2623 = DIRECTION ( 'NONE',  ( -0.000000000000000000, -1.000000000000000000, 0.000000000000000000 ) ) ;
#2624 = VERTEX_POINT ( 'NONE', #2881 ) ;
#2625 = CARTESIAN_POINT ( 'NONE',  ( 0.000000000000000000, 23.50000000000000000, 0.000000000000000000 ) ) ;
#2626 = AXIS2_PLACEMENT_3D ( 'NONE', #1049, #2974, #4414 ) ;
#2627 = AXIS2_PLACEMENT_3D ( 'NONE', #6239, #1072, #4405 ) ;
#2628 = ORIENTED_EDGE ( 'NONE', *, *, #1036, .T. ) ;
#2629 = VECTOR ( 'NONE', #1224, 1000.000000000000000 ) ;
#2630 = VERTEX_POINT ( 'NONE', #5745 ) ;
#2631 = EDGE_CURVE ( 'NONE', #3120, #3883, #1014, .T. ) ;
#2632 = VECTOR ( 'NONE', #836, 1000.000000000000000 ) ;
#2633 = DIRECTION ( 'NONE',  ( -0.000000000000000000, -1.000000000000000000, -0.000000000000000000 ) ) ;
#2634 = VECTOR ( 'NONE', #3243, 1000.000000000000000 ) ;
#2635 = CIRCLE ( 'NONE', #6161, 11.50000000000000000 ) ;
#2636 = CARTESIAN_POINT ( 'NONE',  ( 30.00000000000000000, 19.90000000000000213, -0.04999999999997627870 ) ) ;
#2637 = EDGE_LOOP ( 'NONE', ( #2263, #139, #3993, #999 ) ) ;
#2638 = VERTEX_POINT ( 'NONE', #471 ) ;
#2639 = ORIENTED_EDGE ( 'NONE', *, *, #5953, .T. ) ;
#2640 = DIRECTION ( 'NONE',  ( 0.000000000000000000, 0.000000000000000000, 1.000000000000000000 ) ) ;
#2641 = EDGE_CURVE ( 'NONE', #3107, #2886, #5012, .T. ) ;
#2642 = LINE ( 'NONE', #4554, #1153 ) ;
#2643 = DIRECTION ( 'NONE',  ( -0.000000000000000000, -1.000000000000000000, -0.000000000000000000 ) ) ;
#2644 = LINE ( 'NONE', #4556, #4427 ) ;
#2645 = ORIENTED_EDGE ( 'NONE', *, *, #619, .T. ) ;
#2646 = DIRECTION ( 'NONE',  ( 0.000000000000000000, -1.000000000000000000, 0.000000000000000000 ) ) ;
#2647 = EDGE_CURVE ( 'NONE', #2973, #941, #4439, .T. ) ;
#2648 = ADVANCED_FACE ( 'NONE', ( #217 ), #625, .F. ) ;
#2649 = DIRECTION ( 'NONE',  ( -1.051347561198064958E-16, -1.000000000000000000, 0.000000000000000000 ) ) ;
#2650 = LINE ( 'NONE', #2177, #5231 ) ;
#2651 = EDGE_CURVE ( 'NONE', #153, #2333, #3995, .T. ) ;
#2652 = DIRECTION ( 'NONE',  ( 0.000000000000000000, 0.000000000000000000, 1.000000000000000000 ) ) ;
#2653 = ORIENTED_EDGE ( 'NONE', *, *, #4529, .F. ) ;
#2654 = AXIS2_PLACEMENT_3D ( 'NONE', #4122, #6028, #6060 ) ;
#2655 = ORIENTED_EDGE ( 'NONE', *, *, #868, .F. ) ;
#2656 = DIRECTION ( 'NONE',  ( 3.154042683594193641E-16, 1.000000000000000000, 0.000000000000000000 ) ) ;
#2657 = DIRECTION ( 'NONE',  ( -8.211708762020391600E-16, 0.000000000000000000, -1.000000000000000000 ) ) ;
#2658 = DIRECTION ( 'NONE',  ( 0.000000000000000000, 0.000000000000000000, 1.000000000000000000 ) ) ;
#2659 = DIRECTION ( 'NONE',  ( -0.000000000000000000, 0.000000000000000000, 1.000000000000000000 ) ) ;
#2660 = ORIENTED_EDGE ( 'NONE', *, *, #1609, .F. ) ;
#2661 = ORIENTED_EDGE ( 'NONE', *, *, #4680, .T. ) ;
#2662 = CARTESIAN_POINT ( 'NONE',  ( 24.50000000000000000, 18.50000000000000000, -40.54999999999997584 ) ) ;
#2663 = CARTESIAN_POINT ( 'NONE',  ( -9.500000000000001776, 18.50000000000000000, 44.49999999999998579 ) ) ;
#2664 = AXIS2_PLACEMENT_3D ( 'NONE', #4112, #1731, #5509 ) ;
#2665 = VECTOR ( 'NONE', #4256, 1000.000000000000000 ) ;
#2666 = ORIENTED_EDGE ( 'NONE', *, *, #5155, .F. ) ;
#2667 = ADVANCED_FACE ( 'NONE', ( #4028 ), #2052, .F. ) ;
#2668 = ORIENTED_EDGE ( 'NONE', *, *, #624, .T. ) ;
#2669 = CARTESIAN_POINT ( 'NONE',  ( 30.00000000000000000, 19.90000000000000213, 9.940550255597450642E-16 ) ) ;
#2670 = LINE ( 'NONE', #2170, #343 ) ;
#2671 = ORIENTED_EDGE ( 'NONE', *, *, #3625, .F. ) ;
#2672 = LINE ( 'NONE', #3672, #3030 ) ;
#2673 = CARTESIAN_POINT ( 'NONE',  ( -6.500000000000002665, 18.50000000000000000, 45.99999999999998579 ) ) ;
#2674 = EDGE_LOOP ( 'NONE', ( #5159, #5823, #4815, #3692 ) ) ;
#2675 = EDGE_CURVE ( 'NONE', #1344, #3028, #4467, .T. ) ;
#2676 = LINE ( 'NONE', #5004, #710 ) ;
#2677 = DIRECTION ( 'NONE',  ( -1.000000000000000000, -0.000000000000000000, -0.000000000000000000 ) ) ;
#2678 = DIRECTION ( 'NONE',  ( -0.000000000000000000, 1.000000000000000000, -0.000000000000000000 ) ) ;
#2679 = FACE_OUTER_BOUND ( 'NONE', #4411, .T. ) ;
#2680 = PLANE ( 'NONE',  #3361 ) ;
#2681 = EDGE_CURVE ( 'NONE', #3076, #6148, #2114, .T. ) ;
#2682 = ORIENTED_EDGE ( 'NONE', *, *, #2140, .F. ) ;
#2683 = VERTEX_POINT ( 'NONE', #5422 ) ;
#2684 = CARTESIAN_POINT ( 'NONE',  ( 0.000000000000000000, 1.500000000000000000, 0.000000000000000000 ) ) ;
#2685 = CARTESIAN_POINT ( 'NONE',  ( 28.99999999999999289, 18.50000000000000000, 43.49999999999998579 ) ) ;
#2686 = LINE ( 'NONE', #633, #4918 ) ;
#2687 = CARTESIAN_POINT ( 'NONE',  ( -9.499999999999996447, 6.500000000000005329, 27.99999999999998224 ) ) ;
#2688 = EDGE_CURVE ( 'NONE', #5706, #2094, #149, .T. ) ;
#2689 = ORIENTED_EDGE ( 'NONE', *, *, #4398, .F. ) ;
#2690 = ORIENTED_EDGE ( 'NONE', *, *, #4764, .F. ) ;
#2691 = DIRECTION ( 'NONE',  ( 0.000000000000000000, -1.000000000000000000, 0.000000000000000000 ) ) ;
#2692 = EDGE_LOOP ( 'NONE', ( #5806, #6134, #1106, #4930 ) ) ;
#2693 = DIRECTION ( 'NONE',  ( -0.000000000000000000, -1.000000000000000000, -0.000000000000000000 ) ) ;
#2694 = AXIS2_PLACEMENT_3D ( 'NONE', #4190, #4253, #6184 ) ;
#2695 = ORIENTED_EDGE ( 'NONE', *, *, #1724, .F. ) ;
#2696 = ORIENTED_EDGE ( 'NONE', *, *, #5421, .F. ) ;
#2697 = VECTOR ( 'NONE', #1807, 1000.000000000000000 ) ;
#2698 = VERTEX_POINT ( 'NONE', #5903 ) ;
#2699 = LINE ( 'NONE', #1728, #1625 ) ;
#2700 = VECTOR ( 'NONE', #2308, 1000.000000000000000 ) ;
#2701 = DIRECTION ( 'NONE',  ( 0.000000000000000000, 1.000000000000000000, -0.000000000000000000 ) ) ;
#2702 = LINE ( 'NONE', #6021, #2629 ) ;
#2703 = DIRECTION ( 'NONE',  ( 0.000000000000000000, 1.000000000000000000, -0.000000000000000000 ) ) ;
#2704 = ORIENTED_EDGE ( 'NONE', *, *, #4481, .F. ) ;
#2705 = DIRECTION ( 'NONE',  ( 1.000000000000000000, 0.000000000000000000, 0.000000000000000000 ) ) ;
#2706 = ADVANCED_FACE ( 'NONE', ( #3522 ), #5969, .F. ) ;
#2707 = CARTESIAN_POINT ( 'NONE',  ( 30.00000000000000355, 23.50000000000000000, 43.49999999999998579 ) ) ;
#2708 = PLANE ( 'NONE',  #708 ) ;
#2709 = DIRECTION ( 'NONE',  ( -1.000000000000000000, 0.000000000000000000, 0.000000000000000000 ) ) ;
#2710 = CARTESIAN_POINT ( 'NONE',  ( -6.500000000000005329, 6.999999999999999112, 52.99999999999998579 ) ) ;
#2711 = VECTOR ( 'NONE', #1588, 1000.000000000000000 ) ;
#2712 = ORIENTED_EDGE ( 'NONE', *, *, #4515, .T. ) ;
#2713 = PLANE ( 'NONE',  #2526 ) ;
#2714 = FACE_OUTER_BOUND ( 'NONE', #4095, .T. ) ;
#2715 = EDGE_CURVE ( 'NONE', #5384, #636, #5930, .T. ) ;
#2716 = DIRECTION ( 'NONE',  ( 0.000000000000000000, 0.000000000000000000, 1.000000000000000000 ) ) ;
#2717 = DIRECTION ( 'NONE',  ( -0.000000000000000000, -1.000000000000000000, 0.000000000000000000 ) ) ;
#2718 = CARTESIAN_POINT ( 'NONE',  ( 1.004404892590571781E-14, 1.500000000000000000, 28.95000000000003837 ) ) ;
#2719 = EDGE_LOOP ( 'NONE', ( #3453, #1817, #2316, #5841 ) ) ;
#2720 = EDGE_LOOP ( 'NONE', ( #3231, #795, #325, #2712 ) ) ;
#2721 = EDGE_CURVE ( 'NONE', #199, #3075, #2148, .T. ) ;
#2722 = CARTESIAN_POINT ( 'NONE',  ( -6.500000000000005329, 6.999999999999999112, 46.00000000000001421 ) ) ;
#2723 = EDGE_CURVE ( 'NONE', #1040, #3074, #4061, .T. ) ;
#2724 = CIRCLE ( 'NONE', #3521, 1.500000000000001332 ) ;
#2725 = LINE ( 'NONE', #4642, #4042 ) ;
#2726 = VECTOR ( 'NONE', #3749, 1000.000000000000000 ) ;
#2727 = CIRCLE ( 'NONE', #5351, 1.000000000000000888 ) ;
#2728 = ORIENTED_EDGE ( 'NONE', *, *, #407, .F. ) ;
#2729 = VERTEX_POINT ( 'NONE', #3084 ) ;
#2730 = ORIENTED_EDGE ( 'NONE', *, *, #2146, .F. ) ;
#2731 = AXIS2_PLACEMENT_3D ( 'NONE', #5923, #4932, #142 ) ;
#2732 = CIRCLE ( 'NONE', #3728, 1.600000000000000755 ) ;
#2733 = CARTESIAN_POINT ( 'NONE',  ( 0.000000000000000000, 0.000000000000000000, 1.000000000000000000 ) ) ;
#2734 = VECTOR ( 'NONE', #4272, 1000.000000000000000 ) ;
#2735 = VECTOR ( 'NONE', #2951, 1000.000000000000000 ) ;
#2736 = LINE ( 'NONE', #3737, #5285 ) ;
#2737 = CARTESIAN_POINT ( 'NONE',  ( 0.000000000000000000, 1.500000000000000000, 0.000000000000000000 ) ) ;
#2738 = LINE ( 'NONE', #2267, #1417 ) ;
#2739 = AXIS2_PLACEMENT_3D ( 'NONE', #578, #3072, #1630 ) ;
#2740 = ORIENTED_EDGE ( 'NONE', *, *, #2185, .T. ) ;
#2741 = PLANE ( 'NONE',  #3532 ) ;
#2742 = CARTESIAN_POINT ( 'NONE',  ( 22.50000000000000711, 1.500000000000000000, -25.04999999999997584 ) ) ;
#2743 = DIRECTION ( 'NONE',  ( 0.000000000000000000, 1.000000000000000000, 0.000000000000000000 ) ) ;
#2744 = CARTESIAN_POINT ( 'NONE',  ( 21.50000000000000000, 1.500000000000000000, 28.95000000000003126 ) ) ;
#2745 = LINE ( 'NONE', #4656, #2366 ) ;
#2746 = DIRECTION ( 'NONE',  ( 1.000000000000000000, -0.000000000000000000, -3.469446951953611231E-16 ) ) ;
#2747 = VERTEX_POINT ( 'NONE', #5998 ) ;
#2748 = EDGE_CURVE ( 'NONE', #5621, #2552, #996, .T. ) ;
#2749 = CYLINDRICAL_SURFACE ( 'NONE', #918, 1.500000000000001332 ) ;
#2750 = LINE ( 'NONE', #2182, #3197 ) ;
#2751 = LINE ( 'NONE', #790, #5827 ) ;
#2752 = DIRECTION ( 'NONE',  ( 0.000000000000000000, 0.000000000000000000, -1.000000000000000000 ) ) ;
#2753 = CARTESIAN_POINT ( 'NONE',  ( 0.000000000000000000, 23.50000000000000000, 0.000000000000000000 ) ) ;
#2754 = ORIENTED_EDGE ( 'NONE', *, *, #3823, .T. ) ;
#2755 = EDGE_CURVE ( 'NONE', #2103, #1344, #5321, .T. ) ;
#2756 = VERTEX_POINT ( 'NONE', #1579 ) ;
#2757 = CIRCLE ( 'NONE', #962, 1.600000000000002531 ) ;
#2758 = CYLINDRICAL_SURFACE ( 'NONE', #551, 1.000000000000000888 ) ;
#2759 = LINE ( 'NONE', #3288, #716 ) ;
#2760 = ORIENTED_EDGE ( 'NONE', *, *, #3742, .T. ) ;
#2761 = ORIENTED_EDGE ( 'NONE', *, *, #1457, .T. ) ;
#2762 = EDGE_CURVE ( 'NONE', #668, #4462, #1074, .T. ) ;
#2763 = ORIENTED_EDGE ( 'NONE', *, *, #1824, .T. ) ;
#2764 = VERTEX_POINT ( 'NONE', #3019 ) ;
#2765 = LINE ( 'NONE', #4678, #1968 ) ;
#2766 = AXIS2_PLACEMENT_3D ( 'NONE', #3329, #2388, #4300 ) ;
#2767 = VECTOR ( 'NONE', #2659, 1000.000000000000000 ) ;
#2768 = DIRECTION ( 'NONE',  ( -0.000000000000000000, -1.000000000000000000, -0.000000000000000000 ) ) ;
#2769 = ORIENTED_EDGE ( 'NONE', *, *, #3485, .F. ) ;
#2770 = EDGE_CURVE ( 'NONE', #3582, #5946, #3021, .T. ) ;
#2771 = VECTOR ( 'NONE', #3984, 1000.000000000000000 ) ;
#2772 = DIRECTION ( 'NONE',  ( 1.000000000000000000, -0.000000000000000000, 0.000000000000000000 ) ) ;
#2773 = DIRECTION ( 'NONE',  ( 0.000000000000000000, -0.000000000000000000, -1.000000000000000000 ) ) ;
#2774 = LINE ( 'NONE', #5071, #3931 ) ;
#2775 = DIRECTION ( 'NONE',  ( 0.000000000000000000, 0.000000000000000000, -1.000000000000000000 ) ) ;
#2776 = EDGE_LOOP ( 'NONE', ( #5092, #1510, #311, #5035 ) ) ;
#2777 = ORIENTED_EDGE ( 'NONE', *, *, #1299, .T. ) ;
#2778 = EDGE_LOOP ( 'NONE', ( #853, #4948, #566, #5091 ) ) ;
#2779 = DIRECTION ( 'NONE',  ( 0.000000000000000000, -1.000000000000000000, 0.000000000000000000 ) ) ;
#2780 = CARTESIAN_POINT ( 'NONE',  ( 12.50000000000000000, 9.000000000000000000, -52.99999999999998579 ) ) ;
#2781 = CARTESIAN_POINT ( 'NONE',  ( 11.45643923738959913, 1.500000000000000000, -1.000000000000000000 ) ) ;
#2782 = VERTEX_POINT ( 'NONE', #3938 ) ;
#2783 = EDGE_CURVE ( 'NONE', #5822, #4279, #4944, .T. ) ;
#2784 = CARTESIAN_POINT ( 'NONE',  ( -16.00000000000000000, 1.500000000000000000, -14.39999999999999858 ) ) ;
#2785 = EDGE_LOOP ( 'NONE', ( #3313, #211, #4788, #3477 ) ) ;
#2786 = ORIENTED_EDGE ( 'NONE', *, *, #2067, .T. ) ;
#2787 = ORIENTED_EDGE ( 'NONE', *, *, #3492, .F. ) ;
#2788 = CARTESIAN_POINT ( 'NONE',  ( 28.50000000000000711, 13.50000000000000000, 28.95000000000002771 ) ) ;
#2789 = ORIENTED_EDGE ( 'NONE', *, *, #581, .T. ) ;
#2790 = EDGE_CURVE ( 'NONE', #717, #3726, #4911, .T. ) ;
#2791 = DIRECTION ( 'NONE',  ( 1.000000000000000000, 0.000000000000000000, 0.000000000000000000 ) ) ;
#2792 = ORIENTED_EDGE ( 'NONE', *, *, #3568, .F. ) ;
#2793 = VERTEX_POINT ( 'NONE', #1797 ) ;
#2794 = VERTEX_POINT ( 'NONE', #5167 ) ;
#2795 = CARTESIAN_POINT ( 'NONE',  ( -31.49999999999999289, 0.000000000000000000, 7.950000000000030376 ) ) ;
#2796 = EDGE_CURVE ( 'NONE', #6211, #5763, #2273, .T. ) ;
#2797 = CARTESIAN_POINT ( 'NONE',  ( 0.000000000000000000, 1.500000000000000000, 0.000000000000000000 ) ) ;
#2798 = ORIENTED_EDGE ( 'NONE', *, *, #2513, .F. ) ;
#2799 = VECTOR ( 'NONE', #3387, 1000.000000000000000 ) ;
#2800 = CARTESIAN_POINT ( 'NONE',  ( -31.50000000000000711, 13.50000000000000000, -25.04999999999997584 ) ) ;
#2801 = EDGE_CURVE ( 'NONE', #5059, #2954, #3434, .T. ) ;
#2802 = LINE ( 'NONE', #3678, #711 ) ;
#2803 = CARTESIAN_POINT ( 'NONE',  ( -30.00000000000000711, 18.50000000000000000, -44.49999999999998579 ) ) ;
#2804 = DIRECTION ( 'NONE',  ( 0.000000000000000000, 0.000000000000000000, 1.000000000000000000 ) ) ;
#2805 = FACE_BOUND ( 'NONE', #5484, .T. ) ;
#2806 = ORIENTED_EDGE ( 'NONE', *, *, #5730, .T. ) ;
#2807 = VERTEX_POINT ( 'NONE', #6113 ) ;
#2808 = CARTESIAN_POINT ( 'NONE',  ( 0.000000000000000000, 0.000000000000000000, -45.99999999999998579 ) ) ;
#2809 = FACE_OUTER_BOUND ( 'NONE', #3099, .T. ) ;
#2810 = CARTESIAN_POINT ( 'NONE',  ( -26.00000000000001066, 23.50000000000000000, 44.49999999999998579 ) ) ;
#2811 = VECTOR ( 'NONE', #4596, 1000.000000000000000 ) ;
#2812 = PLANE ( 'NONE',  #1197 ) ;
#2813 = DIRECTION ( 'NONE',  ( -0.000000000000000000, 0.000000000000000000, 1.000000000000000000 ) ) ;
#2814 = ORIENTED_EDGE ( 'NONE', *, *, #2631, .T. ) ;
#2815 = ORIENTED_EDGE ( 'NONE', *, *, #4105, .T. ) ;
#2816 = AXIS2_PLACEMENT_3D ( 'NONE', #5550, #5516, #1195 ) ;
#2817 = ADVANCED_FACE ( 'NONE', ( #5607 ), #5578, .F. ) ;
#2818 = CYLINDRICAL_SURFACE ( 'NONE', #3069, 11.50000000000000000 ) ;
#2819 = ORIENTED_EDGE ( 'NONE', *, *, #2748, .T. ) ;
#2820 = CARTESIAN_POINT ( 'NONE',  ( 21.50000000000000000, 23.50000000000000000, -42.99999999999998579 ) ) ;
#2821 = VERTEX_POINT ( 'NONE', #2707 ) ;
#2822 = ORIENTED_EDGE ( 'NONE', *, *, #4583, .F. ) ;
#2823 = EDGE_CURVE ( 'NONE', #1209, #3107, #4119, .T. ) ;
#2824 = CIRCLE ( 'NONE', #1309, 1.500000000000001332 ) ;
#2825 = DIRECTION ( 'NONE',  ( -0.000000000000000000, -1.000000000000000000, 0.000000000000000000 ) ) ;
#2826 = CARTESIAN_POINT ( 'NONE',  ( 28.50000000000000711, 23.50000000000000000, -25.04999999999997584 ) ) ;
#2827 = ORIENTED_EDGE ( 'NONE', *, *, #3226, .F. ) ;
#2828 = VECTOR ( 'NONE', #742, 1000.000000000000000 ) ;
#2829 = VERTEX_POINT ( 'NONE', #1230 ) ;
#2830 = AXIS2_PLACEMENT_3D ( 'NONE', #5409, #2101, #579 ) ;
#2831 = AXIS2_PLACEMENT_3D ( 'NONE', #1578, #5419, #4943 ) ;
#2832 = EDGE_CURVE ( 'NONE', #3635, #5462, #5100, .T. ) ;
#2833 = VECTOR ( 'NONE', #5991, 1000.000000000000000 ) ;
#2834 = LINE ( 'NONE', #4712, #2634 ) ;
#2835 = VECTOR ( 'NONE', #1289, 1000.000000000000000 ) ;
#2836 = DIRECTION ( 'NONE',  ( 0.000000000000000000, 1.000000000000000000, -0.000000000000000000 ) ) ;
#2837 = CARTESIAN_POINT ( 'NONE',  ( -24.50000000000000000, 23.50000000000000000, -40.54999999999997584 ) ) ;
#2838 = LINE ( 'NONE', #3080, #602 ) ;
#2839 = CARTESIAN_POINT ( 'NONE',  ( -24.50000000000000000, 23.50000000000000000, -39.04999999999997584 ) ) ;
#2840 = ORIENTED_EDGE ( 'NONE', *, *, #2031, .F. ) ;
#2841 = ORIENTED_EDGE ( 'NONE', *, *, #5993, .T. ) ;
#2842 = EDGE_CURVE ( 'NONE', #3582, #3189, #3245, .T. ) ;
#2843 = CARTESIAN_POINT ( 'NONE',  ( 24.50000000000000000, 18.50000000000000000, -40.54999999999997584 ) ) ;
#2844 = EDGE_CURVE ( 'NONE', #4200, #5700, #6086, .T. ) ;
#2845 = LINE ( 'NONE', #1426, #3783 ) ;
#2846 = LINE ( 'NONE', #2371, #5831 ) ;
#2847 = EDGE_CURVE ( 'NONE', #140, #3390, #1115, .T. ) ;
#2848 = CYLINDRICAL_SURFACE ( 'NONE', #4317, 1.600000000000002531 ) ;
#2849 = ORIENTED_EDGE ( 'NONE', *, *, #3567, .T. ) ;
#2850 = LINE ( 'NONE', #445, #5075 ) ;
#2851 = VERTEX_POINT ( 'NONE', #1831 ) ;
#2852 = EDGE_CURVE ( 'NONE', #5635, #5003, #4629, .T. ) ;
#2853 = ORIENTED_EDGE ( 'NONE', *, *, #1540, .T. ) ;
#2854 = CARTESIAN_POINT ( 'NONE',  ( -22.50000000000000711, 1.500000000000000000, -26.04999999999997584 ) ) ;
#2855 = DIRECTION ( 'NONE',  ( 0.000000000000000000, -0.9048187022009940295, -0.4257970363298795302 ) ) ;
#2856 = DIRECTION ( 'NONE',  ( -0.000000000000000000, -1.000000000000000000, 0.000000000000000000 ) ) ;
#2857 = DIRECTION ( 'NONE',  ( 0.000000000000000000, 0.000000000000000000, -1.000000000000000000 ) ) ;
#2858 = DIRECTION ( 'NONE',  ( 1.000000000000000000, 0.000000000000000000, 0.000000000000000000 ) ) ;
#2859 = ORIENTED_EDGE ( 'NONE', *, *, #1723, .T. ) ;
#2860 = EDGE_LOOP ( 'NONE', ( #3892, #6075, #1062, #5187, #3483, #912, #5202, #5139, #4837, #803, #547, #1420, #740, #3, #1400, #2806 ) ) ;
#2861 = VECTOR ( 'NONE', #4796, 1000.000000000000000 ) ;
#2862 = CARTESIAN_POINT ( 'NONE',  ( 28.99999999999998934, 18.50000000000000000, -43.49999999999998579 ) ) ;
#2863 = FACE_OUTER_BOUND ( 'NONE', #6205, .T. ) ;
#2864 = ADVANCED_FACE ( 'NONE', ( #5197 ), #4091, .T. ) ;
#2865 = ORIENTED_EDGE ( 'NONE', *, *, #3105, .F. ) ;
#2866 = ORIENTED_EDGE ( 'NONE', *, *, #2790, .F. ) ;
#2867 = CARTESIAN_POINT ( 'NONE',  ( 21.50000000000000000, -16.74828759089469443, 27.99999999999996803 ) ) ;
#2868 = AXIS2_PLACEMENT_3D ( 'NONE', #1477, #2451, #47 ) ;
#2869 = VECTOR ( 'NONE', #4599, 1000.000000000000000 ) ;
#2870 = DIRECTION ( 'NONE',  ( -0.000000000000000000, 1.000000000000000000, -0.000000000000000000 ) ) ;
#2871 = LINE ( 'NONE', #4310, #825 ) ;
#2872 = DIRECTION ( 'NONE',  ( 0.000000000000000000, 1.000000000000000000, 0.000000000000000000 ) ) ;
#2873 = ADVANCED_FACE ( 'NONE', ( #4653 ), #5637, .F. ) ;
#2874 = SHAPE_DEFINITION_REPRESENTATION ( #2057, #4057 ) ;
#2875 = ORIENTED_EDGE ( 'NONE', *, *, #2600, .F. ) ;
#2876 = VECTOR ( 'NONE', #4197, 1000.000000000000000 ) ;
#2877 = VECTOR ( 'NONE', #2439, 1000.000000000000000 ) ;
#2878 = ORIENTED_EDGE ( 'NONE', *, *, #5925, .T. ) ;
#2879 = LINE ( 'NONE', #1962, #4029 ) ;
#2880 = DIRECTION ( 'NONE',  ( -1.000000000000000000, -0.000000000000000000, -0.000000000000000000 ) ) ;
#2881 = CARTESIAN_POINT ( 'NONE',  ( 28.99999999999999289, 23.50000000000000000, 44.49999999999998579 ) ) ;
#2882 = CYLINDRICAL_SURFACE ( 'NONE', #2111, 2.000000000000000000 ) ;
#2883 = ADVANCED_FACE ( 'NONE', ( #4586 ), #1703, .F. ) ;
#2884 = LINE ( 'NONE', #4827, #1243 ) ;
#2885 = ORIENTED_EDGE ( 'NONE', *, *, #4699, .F. ) ;
#2886 = VERTEX_POINT ( 'NONE', #1770 ) ;
#2887 = CARTESIAN_POINT ( 'NONE',  ( 38.50000000000000711, 4.828313674802137008E-15, 8.350000000000038725 ) ) ;
#2888 = CARTESIAN_POINT ( 'NONE',  ( 28.50000000000000711, 23.50000000000000000, 14.60000000000002629 ) ) ;
#2889 = CARTESIAN_POINT ( 'NONE',  ( -22.50000000000000711, 0.000000000000000000, -26.04999999999997584 ) ) ;
#2890 = ORIENTED_EDGE ( 'NONE', *, *, #4438, .F. ) ;
#2891 = EDGE_CURVE ( 'NONE', #6129, #3451, #2802, .T. ) ;
#2892 = LINE ( 'NONE', #483, #3739 ) ;
#2893 = ORIENTED_EDGE ( 'NONE', *, *, #5872, .F. ) ;
#2894 = EDGE_LOOP ( 'NONE', ( #615, #3232, #5251, #2849 ) ) ;
#2895 = EDGE_LOOP ( 'NONE', ( #5837, #605, #2948, #3070, #530, #3879, #3190, #5158, #1054, #538, #3795, #260, #3046, #4608, #2356, #4033, #1557, #2760, #4828, #2754, #5437, #660, #5362, #381, #861, #1600, #2602, #1893, #5028, #769, #3362, #1409, #3963, #890, #3691, #4146 ) ) ;
#2896 = PLANE ( 'NONE',  #4874 ) ;
#2897 = FACE_OUTER_BOUND ( 'NONE', #4838, .T. ) ;
#2898 = ORIENTED_EDGE ( 'NONE', *, *, #5194, .T. ) ;
#2899 = LINE ( 'NONE', #2986, #3736 ) ;
#2900 = ADVANCED_FACE ( 'NONE', ( #3612, #4715, #2206, #3148, #3177, #6055, #780, #2243, #463, #3428, #2901, #5262, #3843, #4850 ), #4750, .T. ) ;
#2901 = FACE_BOUND ( 'NONE', #1606, .T. ) ;
#2902 = CARTESIAN_POINT ( 'NONE',  ( 28.50000000000000711, 20.90000000000000213, -12.54999999999997407 ) ) ;
#2903 = EDGE_LOOP ( 'NONE', ( #4881, #4483, #2628, #5781 ) ) ;
#2904 = VECTOR ( 'NONE', #3448, 1000.000000000000000 ) ;
#2905 = ORIENTED_EDGE ( 'NONE', *, *, #2191, .T. ) ;
#2906 = VECTOR ( 'NONE', #2779, 1000.000000000000000 ) ;
#2907 = CARTESIAN_POINT ( 'NONE',  ( -11.45643923738959913, 1.500000000000000000, 1.000000000000000000 ) ) ;
#2908 = EDGE_CURVE ( 'NONE', #3511, #1009, #5772, .T. ) ;
#2909 = LINE ( 'NONE', #952, #1478 ) ;
#2910 = VECTOR ( 'NONE', #2549, 1000.000000000000000 ) ;
#2911 = DIRECTION ( 'NONE',  ( 1.000000000000000000, 0.000000000000000000, 0.000000000000000000 ) ) ;
#2912 = CARTESIAN_POINT ( 'NONE',  ( -1.000000000000000000, 1.500000000000000000, -1.732050807568877415 ) ) ;
#2913 = CARTESIAN_POINT ( 'NONE',  ( 31.50000000000000711, 13.50000000000000000, 8.950000000000029488 ) ) ;
#2914 = VERTEX_POINT ( 'NONE', #3372 ) ;
#2915 = ORIENTED_EDGE ( 'NONE', *, *, #4410, .F. ) ;
#2916 = EDGE_CURVE ( 'NONE', #1454, #2128, #5444, .T. ) ;
#2917 = PLANE ( 'NONE',  #609 ) ;
#2918 = VECTOR ( 'NONE', #4570, 1000.000000000000000 ) ;
#2919 = LINE ( 'NONE', #1470, #678 ) ;
#2920 = FACE_OUTER_BOUND ( 'NONE', #2038, .T. ) ;
#2921 = CYLINDRICAL_SURFACE ( 'NONE', #4775, 2.000000000000000000 ) ;
#2922 = VECTOR ( 'NONE', #6210, 1000.000000000000000 ) ;
#2923 = ORIENTED_EDGE ( 'NONE', *, *, #3142, .F. ) ;
#2924 = EDGE_LOOP ( 'NONE', ( #5287, #5906, #5300, #2923 ) ) ;
#2925 = EDGE_CURVE ( 'NONE', #298, #3074, #2527, .T. ) ;
#2926 = EDGE_CURVE ( 'NONE', #2318, #3060, #2393, .T. ) ;
#2927 = CARTESIAN_POINT ( 'NONE',  ( -23.49999999999999645, 23.50000000000000000, -36.04999999999997584 ) ) ;
#2928 = CARTESIAN_POINT ( 'NONE',  ( 6.500000000000008882, 0.000000000000000000, 27.99999999999998224 ) ) ;
#2929 = ORIENTED_EDGE ( 'NONE', *, *, #1442, .T. ) ;
#2930 = DIRECTION ( 'NONE',  ( 0.000000000000000000, 1.000000000000000000, 0.000000000000000000 ) ) ;
#2931 = LINE ( 'NONE', #494, #2327 ) ;
#2932 = CARTESIAN_POINT ( 'NONE',  ( 29.99999999999999645, 19.90000000000000213, -19.54999999999997229 ) ) ;
#2933 = VECTOR ( 'NONE', #1123, 1000.000000000000000 ) ;
#2934 = AXIS2_PLACEMENT_3D ( 'NONE', #2278, #406, #6149 ) ;
#2935 = ORIENTED_EDGE ( 'NONE', *, *, #1169, .F. ) ;
#2936 = AXIS2_PLACEMENT_3D ( 'NONE', #5133, #846, #2773 ) ;
#2937 = ORIENTED_EDGE ( 'NONE', *, *, #4090, .T. ) ;
#2938 = DIRECTION ( 'NONE',  ( 0.000000000000000000, -1.000000000000000000, 0.000000000000000000 ) ) ;
#2939 = FACE_OUTER_BOUND ( 'NONE', #360, .T. ) ;
#2940 = CIRCLE ( 'NONE', #1322, 1.500000000000001332 ) ;
#2941 = EDGE_LOOP ( 'NONE', ( #2230, #5824, #6044, #1353, #4916, #5314, #3716, #2070, #4551, #833 ) ) ;
#2942 = AXIS2_PLACEMENT_3D ( 'NONE', #2737, #932, #332 ) ;
#2943 = CARTESIAN_POINT ( 'NONE',  ( 22.50000000000000711, 1.500000000000000000, -26.04999999999997584 ) ) ;
#2944 = DIRECTION ( 'NONE',  ( 0.000000000000000000, 0.000000000000000000, -1.000000000000000000 ) ) ;
#2945 = CARTESIAN_POINT ( 'NONE',  ( 1.000000000000000000, 0.000000000000000000, 0.000000000000000000 ) ) ;
#2946 = VECTOR ( 'NONE', #1368, 1000.000000000000000 ) ;
#2947 = ORIENTED_EDGE ( 'NONE', *, *, #2507, .F. ) ;
#2948 = ORIENTED_EDGE ( 'NONE', *, *, #3082, .T. ) ;
#2949 = PLANE ( 'NONE',  #3431 ) ;
#2950 = CARTESIAN_POINT ( 'NONE',  ( 28.50000000000000711, 1.500000000000000000, 42.99999999999998579 ) ) ;
#2951 = DIRECTION ( 'NONE',  ( -0.000000000000000000, -1.000000000000000000, -0.000000000000000000 ) ) ;
#2952 = DIRECTION ( 'NONE',  ( -0.000000000000000000, -0.000000000000000000, -1.000000000000000000 ) ) ;
#2953 = ADVANCED_FACE ( 'NONE', ( #4244 ), #976, .F. ) ;
#2954 = VERTEX_POINT ( 'NONE', #4785 ) ;
#2955 = ORIENTED_EDGE ( 'NONE', *, *, #1951, .F. ) ;
#2956 = DIRECTION ( 'NONE',  ( 1.846600287306978770E-16, 0.9048187022009940295, 0.4257970363298795302 ) ) ;
#2957 = CARTESIAN_POINT ( 'NONE',  ( 26.49999999999999645, 18.50000000000000000, 52.99999999999998579 ) ) ;
#2958 = EDGE_CURVE ( 'NONE', #2255, #1572, #2931, .T. ) ;
#2959 = ORIENTED_EDGE ( 'NONE', *, *, #3161, .T. ) ;
#2960 = DIRECTION ( 'NONE',  ( -1.000000000000000000, 3.154042683594193641E-16, 0.000000000000000000 ) ) ;
#2961 = PLANE ( 'NONE',  #5 ) ;
#2962 = CARTESIAN_POINT ( 'NONE',  ( 28.50000000000000711, 20.29999999999999716, -27.09999999999997655 ) ) ;
#2963 = ADVANCED_FACE ( 'NONE', ( #4818 ), #2423, .F. ) ;
#2964 = EDGE_LOOP ( 'NONE', ( #5592, #3657, #3658, #1564 ) ) ;
#2965 = DIRECTION ( 'NONE',  ( 0.000000000000000000, 0.000000000000000000, 1.000000000000000000 ) ) ;
#2966 = VERTEX_POINT ( 'NONE', #527 ) ;
#2967 = DIRECTION ( 'NONE',  ( -0.000000000000000000, 1.000000000000000000, -0.000000000000000000 ) ) ;
#2968 = DIRECTION ( 'NONE',  ( 1.000000000000000000, 0.000000000000000000, -0.000000000000000000 ) ) ;
#2969 = AXIS2_PLACEMENT_3D ( 'NONE', #4612, #5570, #3141 ) ;
#2970 = CIRCLE ( 'NONE', #6191, 1.600000000000002531 ) ;
#2971 = DIRECTION ( 'NONE',  ( 0.000000000000000000, 0.000000000000000000, -1.000000000000000000 ) ) ;
#2972 = ORIENTED_EDGE ( 'NONE', *, *, #4410, .T. ) ;
#2973 = VERTEX_POINT ( 'NONE', #25 ) ;
#2974 = DIRECTION ( 'NONE',  ( -0.000000000000000000, -1.000000000000000000, 0.000000000000000000 ) ) ;
#2975 = EDGE_CURVE ( 'NONE', #736, #2793, #906, .T. ) ;
#2976 = CARTESIAN_POINT ( 'NONE',  ( 0.000000000000000000, 0.000000000000000000, 0.000000000000000000 ) ) ;
#2977 = CARTESIAN_POINT ( 'NONE',  ( 28.99999999999999289, 18.50000000000000000, 43.49999999999998579 ) ) ;
#2978 = DIRECTION ( 'NONE',  ( 0.000000000000000000, 0.000000000000000000, 1.000000000000000000 ) ) ;
#2979 = ORIENTED_EDGE ( 'NONE', *, *, #868, .T. ) ;
#2980 = ORIENTED_EDGE ( 'NONE', *, *, #2306, .T. ) ;
#2981 = EDGE_CURVE ( 'NONE', #2448, #548, #1958, .T. ) ;
#2982 = CARTESIAN_POINT ( 'NONE',  ( 0.000000000000000000, 1.500000000000000000, 0.000000000000000000 ) ) ;
#2983 = PLANE ( 'NONE',  #2739 ) ;
#2984 = CARTESIAN_POINT ( 'NONE',  ( -26.00000000000000355, 1.499999999999993561, 46.00000000000001421 ) ) ;
#2985 = ORIENTED_EDGE ( 'NONE', *, *, #4107, .T. ) ;
#2986 = CARTESIAN_POINT ( 'NONE',  ( 30.00000000000000000, 4.828313674802136219E-15, 8.350000000000038725 ) ) ;
#2987 = EDGE_CURVE ( 'NONE', #1063, #1440, #945, .T. ) ;
#2988 = FACE_BOUND ( 'NONE', #3025, .T. ) ;
#2989 = CARTESIAN_POINT ( 'NONE',  ( 30.50000000000000711, 18.50000000000000000, 45.00000000000001421 ) ) ;
#2990 = VERTEX_POINT ( 'NONE', #1006 ) ;
#2991 = CARTESIAN_POINT ( 'NONE',  ( 28.50000000000000711, 23.50000000000000000, 22.90000000000003055 ) ) ;
#2992 = EDGE_CURVE ( 'NONE', #3865, #5611, #2727, .T. ) ;
#2993 = EDGE_CURVE ( 'NONE', #3957, #1840, #1421, .T. ) ;
#2994 = DIRECTION ( 'NONE',  ( 0.000000000000000000, 1.000000000000000000, -0.000000000000000000 ) ) ;
#2995 = FACE_OUTER_BOUND ( 'NONE', #4104, .T. ) ;
#2996 = LINE ( 'NONE', #2945, #2069 ) ;
#2997 = AXIS2_PLACEMENT_3D ( 'NONE', #3185, #5107, #788 ) ;
#2998 = ORIENTED_EDGE ( 'NONE', *, *, #4302, .T. ) ;
#2999 = ORIENTED_EDGE ( 'NONE', *, *, #5697, .F. ) ;
#3000 = AXIS2_PLACEMENT_3D ( 'NONE', #2976, #5819, #5787 ) ;
#3001 = LINE ( 'NONE', #5939, #2025 ) ;
#3002 = CARTESIAN_POINT ( 'NONE',  ( 15.99999999999999289, 0.000000000000000000, 16.00000000000000711 ) ) ;
#3003 = PLANE ( 'NONE',  #4538 ) ;
#3004 = DIRECTION ( 'NONE',  ( -0.000000000000000000, -1.000000000000000000, -0.000000000000000000 ) ) ;
#3005 = EDGE_LOOP ( 'NONE', ( #6224, #3269, #4458, #768 ) ) ;
#3006 = ORIENTED_EDGE ( 'NONE', *, *, #2260, .T. ) ;
#3007 = DIRECTION ( 'NONE',  ( 0.000000000000000000, 0.000000000000000000, 1.000000000000000000 ) ) ;
#3008 = LINE ( 'NONE', #4485, #2440 ) ;
#3009 = AXIS2_PLACEMENT_3D ( 'NONE', #88, #3939, #5875 ) ;
#3010 = CARTESIAN_POINT ( 'NONE',  ( 1.000000000000000000, 1.500000000000000000, 9.949874371066199430 ) ) ;
#3011 = EDGE_LOOP ( 'NONE', ( #5047, #5294, #3158, #1954 ) ) ;
#3012 = DIRECTION ( 'NONE',  ( 0.000000000000000000, 0.000000000000000000, 1.000000000000000000 ) ) ;
#3013 = DIRECTION ( 'NONE',  ( -0.000000000000000000, 1.000000000000000000, 0.000000000000000000 ) ) ;
#3014 = DIRECTION ( 'NONE',  ( 0.000000000000000000, 0.000000000000000000, 1.000000000000000000 ) ) ;
#3015 = VERTEX_POINT ( 'NONE', #5360 ) ;
#3016 = ADVANCED_FACE ( 'NONE', ( #1038 ), #2961, .T. ) ;
#3017 = DIRECTION ( 'NONE',  ( -0.000000000000000000, -1.000000000000000000, 0.000000000000000000 ) ) ;
#3018 = VECTOR ( 'NONE', #4752, 1000.000000000000000 ) ;
#3019 = CARTESIAN_POINT ( 'NONE',  ( 28.50000000000000711, 23.50000000000000000, -7.049999999999973177 ) ) ;
#3020 = DIRECTION ( 'NONE',  ( -1.000000000000000000, 1.156482317317871478E-16, 0.000000000000000000 ) ) ;
#3021 = CIRCLE ( 'NONE', #6153, 18.00000000000000355 ) ;
#3022 = LINE ( 'NONE', #275, #5883 ) ;
#3023 = EDGE_CURVE ( 'NONE', #824, #1750, #6175, .T. ) ;
#3024 = ADVANCED_FACE ( 'NONE', ( #175, #4493 ), #2576, .F. ) ;
#3025 = EDGE_LOOP ( 'NONE', ( #2350, #4442 ) ) ;
#3026 = VECTOR ( 'NONE', #1248, 1000.000000000000000 ) ;
#3027 = VECTOR ( 'NONE', #6219, 1000.000000000000000 ) ;
#3028 = VERTEX_POINT ( 'NONE', #4430 ) ;
#3029 = CIRCLE ( 'NONE', #306, 1.500000000000001332 ) ;
#3030 = VECTOR ( 'NONE', #4581, 1000.000000000000000 ) ;
#3031 = ADVANCED_FACE ( 'NONE', ( #4905 ), #4968, .F. ) ;
#3032 = DIRECTION ( 'NONE',  ( 0.000000000000000000, 0.000000000000000000, 1.000000000000000000 ) ) ;
#3033 = CARTESIAN_POINT ( 'NONE',  ( 28.50000000000000711, 13.50000000000000000, -25.04999999999997584 ) ) ;
#3034 = DIRECTION ( 'NONE',  ( 0.000000000000000000, 0.000000000000000000, 1.000000000000000000 ) ) ;
#3035 = VECTOR ( 'NONE', #5918, 1000.000000000000000 ) ;
#3036 = DIRECTION ( 'NONE',  ( 0.000000000000000000, 0.000000000000000000, 1.000000000000000000 ) ) ;
#3037 = CARTESIAN_POINT ( 'NONE',  ( 1.000000000000000000, 1.500000000000000000, -11.45643923738959913 ) ) ;
#3038 = EDGE_CURVE ( 'NONE', #4179, #5974, #4020, .T. ) ;
#3039 = ORIENTED_EDGE ( 'NONE', *, *, #4764, .T. ) ;
#3040 = VERTEX_POINT ( 'NONE', #5959 ) ;
#3041 = CARTESIAN_POINT ( 'NONE',  ( 16.00000000000000711, 1.500000000000000000, -17.59999999999999432 ) ) ;
#3042 = CARTESIAN_POINT ( 'NONE',  ( 11.45643923738959913, 1.500000000000000000, 1.000000000000000000 ) ) ;
#3043 = CARTESIAN_POINT ( 'NONE',  ( -21.49999999999998579, 18.50000000000000000, -1.765517383834382932E-14 ) ) ;
#3044 = ORIENTED_EDGE ( 'NONE', *, *, #1338, .F. ) ;
#3045 = VERTEX_POINT ( 'NONE', #3486 ) ;
#3046 = ORIENTED_EDGE ( 'NONE', *, *, #5338, .T. ) ;
#3047 = DIRECTION ( 'NONE',  ( 0.000000000000000000, 0.000000000000000000, 1.000000000000000000 ) ) ;
#3048 = DIRECTION ( 'NONE',  ( 1.000000000000000000, 0.000000000000000000, 0.000000000000000000 ) ) ;
#3049 = EDGE_CURVE ( 'NONE', #2312, #2851, #1066, .T. ) ;
#3050 = CARTESIAN_POINT ( 'NONE',  ( 38.50000000000000711, 20.29999999999999716, -27.09999999999997655 ) ) ;
#3051 = CARTESIAN_POINT ( 'NONE',  ( 31.50000000000000711, 13.50000000000000000, 7.950000000000030376 ) ) ;
#3052 = ORIENTED_EDGE ( 'NONE', *, *, #3435, .F. ) ;
#3053 = DIRECTION ( 'NONE',  ( 1.000000000000000000, 0.000000000000000000, 0.000000000000000000 ) ) ;
#3054 = VECTOR ( 'NONE', #2179, 1000.000000000000000 ) ;
#3055 = ADVANCED_FACE ( 'NONE', ( #5389, #2988 ), #583, .F. ) ;
#3056 = DIRECTION ( 'NONE',  ( 0.000000000000000000, 0.000000000000000000, -1.000000000000000000 ) ) ;
#3057 = LINE ( 'NONE', #3149, #3317 ) ;
#3058 = LINE ( 'NONE', #3150, #3054 ) ;
#3059 = ORIENTED_EDGE ( 'NONE', *, *, #4262, .F. ) ;
#3060 = VERTEX_POINT ( 'NONE', #79 ) ;
#3061 = PLANE ( 'NONE',  #4904 ) ;
#3062 = ADVANCED_FACE ( 'NONE', ( #112 ), #1604, .F. ) ;
#3063 = DIRECTION ( 'NONE',  ( -1.169476500658522213E-16, -0.000000000000000000, -1.000000000000000000 ) ) ;
#3064 = AXIS2_PLACEMENT_3D ( 'NONE', #225, #1205, #2589 ) ;
#3065 = LINE ( 'NONE', #4100, #1002 ) ;
#3066 = CARTESIAN_POINT ( 'NONE',  ( -31.50000000000000711, 13.50000000000000000, 7.950000000000030376 ) ) ;
#3067 = DIRECTION ( 'NONE',  ( 0.000000000000000000, 1.000000000000000000, 0.000000000000000000 ) ) ;
#3068 = ORIENTED_EDGE ( 'NONE', *, *, #4836, .T. ) ;
#3069 = AXIS2_PLACEMENT_3D ( 'NONE', #800, #4670, #892 ) ;
#3070 = ORIENTED_EDGE ( 'NONE', *, *, #1178, .T. ) ;
#3071 = CARTESIAN_POINT ( 'NONE',  ( 21.50000000000000000, 1.500000000000000000, 9.950000000000027711 ) ) ;
#3072 = DIRECTION ( 'NONE',  ( 1.000000000000000000, 0.000000000000000000, -0.000000000000000000 ) ) ;
#3073 = LINE ( 'NONE', #3010, #5348 ) ;
#3074 = VERTEX_POINT ( 'NONE', #1574 ) ;
#3075 = VERTEX_POINT ( 'NONE', #1159 ) ;
#3076 = VERTEX_POINT ( 'NONE', #681 ) ;
#3077 = CARTESIAN_POINT ( 'NONE',  ( 30.28829422805593552, 23.49999999999999289, 35.99999999999998579 ) ) ;
#3078 = CARTESIAN_POINT ( 'NONE',  ( 20.99999999999999645, 15.50000000000000000, 21.00000000000000000 ) ) ;
#3079 = CARTESIAN_POINT ( 'NONE',  ( -12.50000000000000000, 13.99999999999999822, -52.99999999999998579 ) ) ;
#3080 = CARTESIAN_POINT ( 'NONE',  ( 29.99999999999999289, 0.000000000000000000, -36.59999999999998010 ) ) ;
#3081 = ORIENTED_EDGE ( 'NONE', *, *, #2993, .T. ) ;
#3082 = EDGE_CURVE ( 'NONE', #3278, #3174, #1129, .T. ) ;
#3083 = DIRECTION ( 'NONE',  ( 0.000000000000000000, 1.000000000000000000, 0.000000000000000000 ) ) ;
#3084 = CARTESIAN_POINT ( 'NONE',  ( -21.50000000000000000, 18.50000000000000000, 17.95000000000003482 ) ) ;
#3085 = FACE_OUTER_BOUND ( 'NONE', #3259, .T. ) ;
#3086 = CARTESIAN_POINT ( 'NONE',  ( -12.50000000000000000, 9.000000000000000000, -52.99999999999998579 ) ) ;
#3087 = ORIENTED_EDGE ( 'NONE', *, *, #1065, .T. ) ;
#3088 = EDGE_CURVE ( 'NONE', #2683, #2914, #5551, .T. ) ;
#3089 = VERTEX_POINT ( 'NONE', #3516 ) ;
#3090 = LINE ( 'NONE', #5522, #2399 ) ;
#3091 = CARTESIAN_POINT ( 'NONE',  ( 21.49999999999998579, 18.50000000000000000, -1.765517383834382932E-14 ) ) ;
#3092 = DIRECTION ( 'NONE',  ( 0.000000000000000000, 0.000000000000000000, -1.000000000000000000 ) ) ;
#3093 = CARTESIAN_POINT ( 'NONE',  ( -28.50000000000000711, 23.50000000000000000, 28.95000000000003126 ) ) ;
#3094 = ORIENTED_EDGE ( 'NONE', *, *, #4802, .F. ) ;
#3095 =( LENGTH_UNIT ( ) NAMED_UNIT ( * ) SI_UNIT ( .MILLI., .METRE. ) );
#3096 = ORIENTED_EDGE ( 'NONE', *, *, #5496, .T. ) ;
#3097 = CIRCLE ( 'NONE', #5418, 1.000000000000000888 ) ;
#3098 = EDGE_CURVE ( 'NONE', #5611, #3174, #4054, .T. ) ;
#3099 = EDGE_LOOP ( 'NONE', ( #3853, #3890, #840, #3505 ) ) ;
#3100 = AXIS2_PLACEMENT_3D ( 'NONE', #1745, #5204, #6121 ) ;
#3101 = DIRECTION ( 'NONE',  ( 1.051347561198064958E-16, 1.000000000000000000, 0.000000000000000000 ) ) ;
#3102 = AXIS2_PLACEMENT_3D ( 'NONE', #2943, #2083, #2518 ) ;
#3103 = LINE ( 'NONE', #4516, #4138 ) ;
#3104 = ORIENTED_EDGE ( 'NONE', *, *, #216, .T. ) ;
#3105 = EDGE_CURVE ( 'NONE', #1347, #3957, #2015, .T. ) ;
#3106 = EDGE_CURVE ( 'NONE', #4688, #1422, #2046, .T. ) ;
#3107 = VERTEX_POINT ( 'NONE', #4877 ) ;
#3108 = CARTESIAN_POINT ( 'NONE',  ( 1.732050807568877415, 1.500000000000000000, 1.000000000000000000 ) ) ;
#3109 = LINE ( 'NONE', #650, #4371 ) ;
#3110 = CIRCLE ( 'NONE', #1809, 1.500000000000001332 ) ;
#3111 = CARTESIAN_POINT ( 'NONE',  ( -31.49999999999999289, 0.000000000000000000, 29.95000000000002771 ) ) ;
#3112 = FACE_OUTER_BOUND ( 'NONE', #1276, .T. ) ;
#3113 = ORIENTED_EDGE ( 'NONE', *, *, #4003, .F. ) ;
#3114 = VECTOR ( 'NONE', #370, 1000.000000000000000 ) ;
#3115 = CYLINDRICAL_SURFACE ( 'NONE', #1220, 18.00000000000000355 ) ;
#3116 = DIRECTION ( 'NONE',  ( 0.000000000000000000, 1.000000000000000000, -0.000000000000000000 ) ) ;
#3117 = CARTESIAN_POINT ( 'NONE',  ( 8.499999999999994671, 30.04957507082152546, 39.08215297450423975 ) ) ;
#3118 = LINE ( 'NONE', #4562, #843 ) ;
#3119 = ORIENTED_EDGE ( 'NONE', *, *, #3210, .T. ) ;
#3120 = VERTEX_POINT ( 'NONE', #556 ) ;
#3121 = VECTOR ( 'NONE', #4431, 1000.000000000000000 ) ;
#3122 = CARTESIAN_POINT ( 'NONE',  ( 15.99999999999999289, 1.500000000000000000, 17.60000000000000853 ) ) ;
#3123 = LINE ( 'NONE', #2089, #3801 ) ;
#3124 = FACE_OUTER_BOUND ( 'NONE', #170, .T. ) ;
#3125 = ADVANCED_FACE ( 'NONE', ( #2483 ), #4400, .T. ) ;
#3126 = CARTESIAN_POINT ( 'NONE',  ( 28.99999999999998934, 18.50000000000000000, -44.49999999999998579 ) ) ;
#3127 = ORIENTED_EDGE ( 'NONE', *, *, #1143, .T. ) ;
#3128 = VECTOR ( 'NONE', #262, 1000.000000000000000 ) ;
#3129 = AXIS2_PLACEMENT_3D ( 'NONE', #1323, #2743, #3647 ) ;
#3130 = ORIENTED_EDGE ( 'NONE', *, *, #327, .T. ) ;
#3131 = AXIS2_PLACEMENT_3D ( 'NONE', #3207, #1739, #4152 ) ;
#3132 = ORIENTED_EDGE ( 'NONE', *, *, #5973, .T. ) ;
#3133 = AXIS2_PLACEMENT_3D ( 'NONE', #1341, #4198, #5283 ) ;
#3134 = PLANE ( 'NONE',  #349 ) ;
#3135 = EDGE_CURVE ( 'NONE', #3595, #6095, #651, .T. ) ;
#3136 = CARTESIAN_POINT ( 'NONE',  ( 38.50000000000000711, 0.000000000000000000, -26.09999999999997655 ) ) ;
#3137 = EDGE_LOOP ( 'NONE', ( #5660, #6214, #2666, #3599 ) ) ;
#3138 = EDGE_LOOP ( 'NONE', ( #2416, #4605 ) ) ;
#3139 = EDGE_LOOP ( 'NONE', ( #978, #5981, #1773, #5775 ) ) ;
#3140 = DIRECTION ( 'NONE',  ( 0.000000000000000000, 3.304235192336774526E-16, -1.000000000000000000 ) ) ;
#3141 = DIRECTION ( 'NONE',  ( 0.000000000000000000, 0.000000000000000000, -1.000000000000000000 ) ) ;
#3142 = EDGE_CURVE ( 'NONE', #4887, #524, #1548, .T. ) ;
#3143 = DIRECTION ( 'NONE',  ( -0.000000000000000000, 0.000000000000000000, 1.000000000000000000 ) ) ;
#3144 = CARTESIAN_POINT ( 'NONE',  ( 8.499999999999996447, 18.50000000000000000, 44.49999999999998579 ) ) ;
#3145 = ORIENTED_EDGE ( 'NONE', *, *, #391, .F. ) ;
#3146 = DIRECTION ( 'NONE',  ( -1.169476500658522213E-16, -0.000000000000000000, -1.000000000000000000 ) ) ;
#3147 = ADVANCED_FACE ( 'NONE', ( #3640 ), #1733, .F. ) ;
#3148 = FACE_BOUND ( 'NONE', #580, .T. ) ;
#3149 = CARTESIAN_POINT ( 'NONE',  ( 11.49999999999999289, -16.74828759089469443, 27.99999999999997868 ) ) ;
#3150 = CARTESIAN_POINT ( 'NONE',  ( 31.50000000000000711, 1.500000000000000000, -24.04999999999997584 ) ) ;
#3151 = EDGE_LOOP ( 'NONE', ( #1736, #108, #1545, #6118 ) ) ;
#3152 = VECTOR ( 'NONE', #4500, 1000.000000000000000 ) ;
#3153 = EDGE_LOOP ( 'NONE', ( #4109, #5266 ) ) ;
#3154 = CARTESIAN_POINT ( 'NONE',  ( -28.50000000000000711, 23.50000000000000000, -36.04999999999996874 ) ) ;
#3155 = DIRECTION ( 'NONE',  ( 0.000000000000000000, 0.000000000000000000, -1.000000000000000000 ) ) ;
#3156 = DIRECTION ( 'NONE',  ( 0.000000000000000000, 0.000000000000000000, 1.000000000000000000 ) ) ;
#3157 = DIRECTION ( 'NONE',  ( -1.000000000000000000, 2.514091994169285716E-16, -0.000000000000000000 ) ) ;
#3158 = ORIENTED_EDGE ( 'NONE', *, *, #2801, .T. ) ;
#3159 = VERTEX_POINT ( 'NONE', #4147 ) ;
#3160 = VERTEX_POINT ( 'NONE', #1790 ) ;
#3161 = EDGE_CURVE ( 'NONE', #2821, #5054, #2702, .T. ) ;
#3162 = AXIS2_PLACEMENT_3D ( 'NONE', #3815, #4664, #317 ) ;
#3163 = DIRECTION ( 'NONE',  ( 0.000000000000000000, -1.000000000000000000, 0.000000000000000000 ) ) ;
#3164 = CARTESIAN_POINT ( 'NONE',  ( 17.97220075561142849, 1.500000000000000000, -1.000000000000000000 ) ) ;
#3165 = CIRCLE ( 'NONE', #3871, 1.000000000000000888 ) ;
#3166 = VECTOR ( 'NONE', #1077, 1000.000000000000000 ) ;
#3167 = ORIENTED_EDGE ( 'NONE', *, *, #177, .T. ) ;
#3168 = ORIENTED_EDGE ( 'NONE', *, *, #2796, .F. ) ;
#3169 = EDGE_CURVE ( 'NONE', #4050, #3343, #4649, .T. ) ;
#3170 = CARTESIAN_POINT ( 'NONE',  ( -9.500000000000001776, 23.49999999999999645, 44.49999999999998579 ) ) ;
#3171 = LINE ( 'NONE', #1696, #3659 ) ;
#3172 = CARTESIAN_POINT ( 'NONE',  ( -26.00000000000001066, 23.50000000000000000, 52.99999999999998579 ) ) ;
#3173 = LINE ( 'NONE', #4650, #4337 ) ;
#3174 = VERTEX_POINT ( 'NONE', #3111 ) ;
#3175 = EDGE_CURVE ( 'NONE', #5435, #3883, #5032, .T. ) ;
#3176 = FACE_OUTER_BOUND ( 'NONE', #5162, .T. ) ;
#3177 = FACE_BOUND ( 'NONE', #2124, .T. ) ;
#3178 = DIRECTION ( 'NONE',  ( 0.000000000000000000, 1.000000000000000000, 0.000000000000000000 ) ) ;
#3179 = DIRECTION ( 'NONE',  ( -0.000000000000000000, -0.000000000000000000, -1.000000000000000000 ) ) ;
#3180 = DIRECTION ( 'NONE',  ( 0.000000000000000000, 1.000000000000000000, -0.000000000000000000 ) ) ;
#3181 = ORIENTED_EDGE ( 'NONE', *, *, #5061, .F. ) ;
#3182 = ADVANCED_FACE ( 'NONE', ( #5572 ), #774, .F. ) ;
#3183 = FACE_OUTER_BOUND ( 'NONE', #4690, .T. ) ;
#3184 = EDGE_CURVE ( 'NONE', #4610, #64, #5761, .T. ) ;
#3185 = CARTESIAN_POINT ( 'NONE',  ( 0.000000000000000000, 18.50000000000000000, 0.000000000000000000 ) ) ;
#3186 = LINE ( 'NONE', #2810, #2700 ) ;
#3187 = DIRECTION ( 'NONE',  ( -0.000000000000000000, -1.000000000000000000, -0.000000000000000000 ) ) ;
#3188 = CARTESIAN_POINT ( 'NONE',  ( -28.50000000000000711, 13.50000000000000000, 42.99999999999998579 ) ) ;
#3189 = VERTEX_POINT ( 'NONE', #5063 ) ;
#3190 = ORIENTED_EDGE ( 'NONE', *, *, #5911, .T. ) ;
#3191 = VERTEX_POINT ( 'NONE', #1762 ) ;
#3192 = FACE_OUTER_BOUND ( 'NONE', #6206, .T. ) ;
#3193 = CARTESIAN_POINT ( 'NONE',  ( 15.99999999999999289, 1.500000000000000000, 16.00000000000000711 ) ) ;
#3194 = ORIENTED_EDGE ( 'NONE', *, *, #4326, .F. ) ;
#3195 = VECTOR ( 'NONE', #4160, 1000.000000000000000 ) ;
#3196 = ORIENTED_EDGE ( 'NONE', *, *, #5886, .F. ) ;
#3197 = VECTOR ( 'NONE', #1331, 1000.000000000000000 ) ;
#3198 = ORIENTED_EDGE ( 'NONE', *, *, #2213, .T. ) ;
#3199 = CARTESIAN_POINT ( 'NONE',  ( 20.99999999999999645, 1.500000000000001332, 21.00000000000000000 ) ) ;
#3200 = AXIS2_PLACEMENT_3D ( 'NONE', #3557, #5489, #3056 ) ;
#3201 = CARTESIAN_POINT ( 'NONE',  ( 20.49999999999999645, 0.000000000000000000, 26.49999999999998224 ) ) ;
#3202 = DIRECTION ( 'NONE',  ( 0.000000000000000000, 0.000000000000000000, -1.000000000000000000 ) ) ;
#3203 = CARTESIAN_POINT ( 'NONE',  ( 11.45643923738959913, 1.500000000000000000, -1.000000000000000000 ) ) ;
#3204 = EDGE_CURVE ( 'NONE', #4495, #1376, #5659, .T. ) ;
#3205 = ORIENTED_EDGE ( 'NONE', *, *, #2975, .T. ) ;
#3206 = CARTESIAN_POINT ( 'NONE',  ( 0.000000000000000000, 0.000000000000000000, 0.000000000000000000 ) ) ;
#3207 = CARTESIAN_POINT ( 'NONE',  ( 16.00000000000000711, 0.000000000000000000, -15.99999999999999289 ) ) ;
#3208 = CARTESIAN_POINT ( 'NONE',  ( 0.000000000000000000, 13.99999999999999822, -45.99999999999998579 ) ) ;
#3209 = CARTESIAN_POINT ( 'NONE',  ( 0.000000000000000000, 9.000000000000000000, -45.99999999999998579 ) ) ;
#3210 = EDGE_CURVE ( 'NONE', #4762, #6211, #5095, .T. ) ;
#3211 = CIRCLE ( 'NONE', #5225, 1.000000000000000888 ) ;
#3212 = PRESENTATION_STYLE_ASSIGNMENT (( #5500 ) ) ;
#3213 = ORIENTED_EDGE ( 'NONE', *, *, #5383, .F. ) ;
#3214 = VERTEX_POINT ( 'NONE', #5542 ) ;
#3215 = CARTESIAN_POINT ( 'NONE',  ( 20.50000000000000355, 0.000000000000000000, -45.99999999999998579 ) ) ;
#3216 = ORIENTED_EDGE ( 'NONE', *, *, #1835, .F. ) ;
#3217 = DIRECTION ( 'NONE',  ( -0.000000000000000000, 0.000000000000000000, 1.000000000000000000 ) ) ;
#3218 = DIRECTION ( 'NONE',  ( 0.000000000000000000, 0.000000000000000000, 1.000000000000000000 ) ) ;
#3219 = EDGE_CURVE ( 'NONE', #2271, #4480, #2672, .T. ) ;
#3220 = DIRECTION ( 'NONE',  ( 0.000000000000000000, -1.000000000000000000, 0.000000000000000000 ) ) ;
#3221 = ORIENTED_EDGE ( 'NONE', *, *, #4107, .F. ) ;
#3222 = ORIENTED_EDGE ( 'NONE', *, *, #5330, .T. ) ;
#3223 = EDGE_CURVE ( 'NONE', #184, #1217, #2265, .T. ) ;
#3224 = DIRECTION ( 'NONE',  ( -0.000000000000000000, -0.000000000000000000, -1.000000000000000000 ) ) ;
#3225 = AXIS2_PLACEMENT_3D ( 'NONE', #775, #1765, #1346 ) ;
#3226 = EDGE_CURVE ( 'NONE', #1840, #3400, #6221, .T. ) ;
#3227 = DIRECTION ( 'NONE',  ( 0.000000000000000000, 0.000000000000000000, 1.000000000000000000 ) ) ;
#3228 = AXIS2_PLACEMENT_3D ( 'NONE', #5873, #2461, #4910 ) ;
#3229 = ORIENTED_EDGE ( 'NONE', *, *, #1299, .F. ) ;
#3230 = VECTOR ( 'NONE', #5510, 1000.000000000000000 ) ;
#3231 = ORIENTED_EDGE ( 'NONE', *, *, #5571, .T. ) ;
#3232 = ORIENTED_EDGE ( 'NONE', *, *, #1000, .F. ) ;
#3233 = ORIENTED_EDGE ( 'NONE', *, *, #2573, .T. ) ;
#3234 = VECTOR ( 'NONE', #1175, 1000.000000000000000 ) ;
#3235 = VECTOR ( 'NONE', #4424, 1000.000000000000000 ) ;
#3236 = AXIS2_PLACEMENT_3D ( 'NONE', #3927, #2960, #2392 ) ;
#3237 = VECTOR ( 'NONE', #600, 1000.000000000000000 ) ;
#3238 = CARTESIAN_POINT ( 'NONE',  ( 28.50000000000000711, 1.500000000000000000, -25.04999999999997584 ) ) ;
#3239 = DIRECTION ( 'NONE',  ( 0.000000000000000000, 0.000000000000000000, 1.000000000000000000 ) ) ;
#3240 = LINE ( 'NONE', #5164, #5962 ) ;
#3241 = CIRCLE ( 'NONE', #2531, 1.600000000000000755 ) ;
#3242 = VERTEX_POINT ( 'NONE', #296 ) ;
#3243 = DIRECTION ( 'NONE',  ( 8.211708762020396530E-16, 0.000000000000000000, 1.000000000000000000 ) ) ;
#3244 = EDGE_CURVE ( 'NONE', #259, #5763, #808, .T. ) ;
#3245 = LINE ( 'NONE', #6142, #3833 ) ;
#3246 = DIRECTION ( 'NONE',  ( -0.000000000000000000, -0.000000000000000000, 1.000000000000000000 ) ) ;
#3247 = CYLINDRICAL_SURFACE ( 'NONE', #3713, 2.000000000000001776 ) ;
#3248 = DIRECTION ( 'NONE',  ( -0.000000000000000000, -0.000000000000000000, -1.000000000000000000 ) ) ;
#3249 = DIRECTION ( 'NONE',  ( -0.000000000000000000, -1.000000000000000000, 0.000000000000000000 ) ) ;
#3250 = ORIENTED_EDGE ( 'NONE', *, *, #5917, .T. ) ;
#3251 = DIRECTION ( 'NONE',  ( 0.000000000000000000, -1.000000000000000000, 0.000000000000000000 ) ) ;
#3252 = EDGE_CURVE ( 'NONE', #5784, #4487, #5633, .T. ) ;
#3253 = DIRECTION ( 'NONE',  ( -0.000000000000000000, -1.000000000000000000, 0.000000000000000000 ) ) ;
#3254 = LINE ( 'NONE', #5176, #376 ) ;
#3255 = LINE ( 'NONE', #5206, #5531 ) ;
#3256 = ORIENTED_EDGE ( 'NONE', *, *, #45, .T. ) ;
#3257 = PLANE ( 'NONE',  #3162 ) ;
#3258 = ORIENTED_EDGE ( 'NONE', *, *, #1555, .F. ) ;
#3259 = EDGE_LOOP ( 'NONE', ( #757, #18, #3562, #486 ) ) ;
#3260 = EDGE_CURVE ( 'NONE', #1520, #629, #5453, .T. ) ;
#3261 = LINE ( 'NONE', #1815, #649 ) ;
#3262 = DIRECTION ( 'NONE',  ( 0.000000000000000000, 1.000000000000000000, -0.000000000000000000 ) ) ;
#3263 = VERTEX_POINT ( 'NONE', #4114 ) ;
#3264 = ORIENTED_EDGE ( 'NONE', *, *, #3260, .F. ) ;
#3265 = EDGE_CURVE ( 'NONE', #4462, #2546, #5128, .T. ) ;
#3266 = FACE_OUTER_BOUND ( 'NONE', #2903, .T. ) ;
#3267 = AXIS2_PLACEMENT_3D ( 'NONE', #1026, #3389, #5313 ) ;
#3268 = DIRECTION ( 'NONE',  ( -0.000000000000000000, 0.000000000000000000, 1.000000000000000000 ) ) ;
#3269 = ORIENTED_EDGE ( 'NONE', *, *, #827, .F. ) ;
#3270 = AXIS2_PLACEMENT_3D ( 'NONE', #4604, #3574, #1179 ) ;
#3271 = CARTESIAN_POINT ( 'NONE',  ( 28.50000000000000711, 23.50000000000000000, -20.54999999999998650 ) ) ;
#3272 = DIRECTION ( 'NONE',  ( -1.000000000000000000, 0.000000000000000000, 0.000000000000000000 ) ) ;
#3273 = CARTESIAN_POINT ( 'NONE',  ( -6.500000000000005329, 23.50000000000000355, 35.99999999999998579 ) ) ;
#3274 = CARTESIAN_POINT ( 'NONE',  ( -16.00000000000000000, 1.500000000000000000, -17.60000000000000142 ) ) ;
#3275 = CARTESIAN_POINT ( 'NONE',  ( -31.50000000000000711, 0.000000000000000000, 28.95000000000002771 ) ) ;
#3276 = ORIENTED_EDGE ( 'NONE', *, *, #2481, .T. ) ;
#3277 = ADVANCED_FACE ( 'NONE', ( #5757 ), #4086, .T. ) ;
#3278 = VERTEX_POINT ( 'NONE', #236 ) ;
#3279 = ORIENTED_EDGE ( 'NONE', *, *, #1105, .F. ) ;
#3280 = CARTESIAN_POINT ( 'NONE',  ( 22.50000000000000711, 0.000000000000000000, -25.04999999999997584 ) ) ;
#3281 = DIRECTION ( 'NONE',  ( -1.000000000000000000, 5.782411586589357392E-17, -0.000000000000000000 ) ) ;
#3282 = CARTESIAN_POINT ( 'NONE',  ( -1.000000000000000000, 0.000000000000000000, -0.000000000000000000 ) ) ;
#3283 = DIRECTION ( 'NONE',  ( 1.000000000000000000, -0.000000000000000000, -0.000000000000000000 ) ) ;
#3284 = EDGE_CURVE ( 'NONE', #4565, #629, #2171, .T. ) ;
#3285 = ORIENTED_EDGE ( 'NONE', *, *, #2387, .T. ) ;
#3286 = VERTEX_POINT ( 'NONE', #542 ) ;
#3287 = CARTESIAN_POINT ( 'NONE',  ( -28.99999999999999289, 18.50000000000000000, 44.49999999999998579 ) ) ;
#3288 = CARTESIAN_POINT ( 'NONE',  ( -28.50000000000000711, 23.50000000000000000, 42.99999999999998579 ) ) ;
#3289 = VERTEX_POINT ( 'NONE', #3888 ) ;
#3290 = EDGE_CURVE ( 'NONE', #4859, #736, #1082, .T. ) ;
#3291 = ORIENTED_EDGE ( 'NONE', *, *, #1996, .T. ) ;
#3292 = ORIENTED_EDGE ( 'NONE', *, *, #2269, .T. ) ;
#3293 = LINE ( 'NONE', #458, #2365 ) ;
#3294 = DIRECTION ( 'NONE',  ( -0.000000000000000000, -1.000000000000000000, -0.000000000000000000 ) ) ;
#3295 = EDGE_CURVE ( 'NONE', #517, #3793, #4637, .T. ) ;
#3296 = EDGE_CURVE ( 'NONE', #4495, #6104, #2411, .T. ) ;
#3297 = ORIENTED_EDGE ( 'NONE', *, *, #2290, .T. ) ;
#3298 = VECTOR ( 'NONE', #1906, 1000.000000000000000 ) ;
#3299 = DIRECTION ( 'NONE',  ( 0.000000000000000000, 0.000000000000000000, 1.000000000000000000 ) ) ;
#3300 = EDGE_CURVE ( 'NONE', #184, #5213, #1471, .T. ) ;
#3301 = DIRECTION ( 'NONE',  ( 1.000000000000000000, -0.000000000000000000, 0.000000000000000000 ) ) ;
#3302 = LINE ( 'NONE', #1569, #3035 ) ;
#3303 = DIRECTION ( 'NONE',  ( 0.000000000000000000, 0.000000000000000000, 1.000000000000000000 ) ) ;
#3304 = ADVANCED_FACE ( 'NONE', ( #2920 ), #3003, .T. ) ;
#3305 = DIRECTION ( 'NONE',  ( -0.000000000000000000, 1.000000000000000000, -0.000000000000000000 ) ) ;
#3306 = EDGE_LOOP ( 'NONE', ( #3656, #2427, #3127, #4572 ) ) ;
#3307 = ORIENTED_EDGE ( 'NONE', *, *, #6039, .T. ) ;
#3308 = ORIENTED_EDGE ( 'NONE', *, *, #89, .F. ) ;
#3309 = DIRECTION ( 'NONE',  ( 0.000000000000000000, 0.000000000000000000, -1.000000000000000000 ) ) ;
#3310 = DIRECTION ( 'NONE',  ( 0.000000000000000000, 1.000000000000000000, -2.891205793294680200E-15 ) ) ;
#3311 = CIRCLE ( 'NONE', #6233, 4.125000000000000000 ) ;
#3312 = DIRECTION ( 'NONE',  ( -0.000000000000000000, -1.000000000000000000, -0.000000000000000000 ) ) ;
#3313 = ORIENTED_EDGE ( 'NONE', *, *, #3605, .T. ) ;
#3314 = CARTESIAN_POINT ( 'NONE',  ( -20.50000000000000355, 0.000000000000000000, -45.99999999999998579 ) ) ;
#3315 = VERTEX_POINT ( 'NONE', #3416 ) ;
#3316 = ORIENTED_EDGE ( 'NONE', *, *, #4391, .T. ) ;
#3317 = VECTOR ( 'NONE', #2115, 1000.000000000000000 ) ;
#3318 = DIRECTION ( 'NONE',  ( 0.000000000000000000, -1.000000000000000000, -3.304235192336774526E-16 ) ) ;
#3319 = CARTESIAN_POINT ( 'NONE',  ( 12.50000000000000000, 9.000000000000000000, -45.99999999999998579 ) ) ;
#3320 = LINE ( 'NONE', #4139, #857 ) ;
#3321 = DIRECTION ( 'NONE',  ( -1.000000000000000000, -0.000000000000000000, -0.000000000000000000 ) ) ;
#3322 = VERTEX_POINT ( 'NONE', #69 ) ;
#3323 = EDGE_LOOP ( 'NONE', ( #4929, #3868, #839, #4526, #2777, #3982 ) ) ;
#3324 = ORIENTED_EDGE ( 'NONE', *, *, #1412, .F. ) ;
#3325 = VERTEX_POINT ( 'NONE', #5311 ) ;
#3326 = ORIENTED_EDGE ( 'NONE', *, *, #1030, .F. ) ;
#3327 = ADVANCED_FACE ( 'NONE', ( #994 ), #2499, .F. ) ;
#3328 = AXIS2_PLACEMENT_3D ( 'NONE', #1575, #5992, #715 ) ;
#3329 = CARTESIAN_POINT ( 'NONE',  ( 38.50000000000000711, 20.90000000000000213, -13.54999999999997584 ) ) ;
#3330 = VECTOR ( 'NONE', #5234, 1000.000000000000000 ) ;
#3331 = DIRECTION ( 'NONE',  ( 0.000000000000000000, 0.000000000000000000, -1.000000000000000000 ) ) ;
#3332 = ORIENTED_EDGE ( 'NONE', *, *, #793, .F. ) ;
#3333 = ORIENTED_EDGE ( 'NONE', *, *, #5420, .F. ) ;
#3334 = VECTOR ( 'NONE', #1943, 1000.000000000000000 ) ;
#3335 = VECTOR ( 'NONE', #5131, 1000.000000000000000 ) ;
#3336 = AXIS2_PLACEMENT_3D ( 'NONE', #6108, #4293, #453 ) ;
#3337 = PLANE ( 'NONE',  #3236 ) ;
#3338 = EDGE_CURVE ( 'NONE', #1376, #6195, #4417, .T. ) ;
#3339 = CIRCLE ( 'NONE', #616, 10.00000000000000000 ) ;
#3340 = DIRECTION ( 'NONE',  ( -0.000000000000000000, 0.000000000000000000, 1.000000000000000000 ) ) ;
#3341 = CARTESIAN_POINT ( 'NONE',  ( 28.50000000000000711, 20.90000000000000213, -13.54999999999997584 ) ) ;
#3342 = DIRECTION ( 'NONE',  ( -0.000000000000000000, 0.000000000000000000, 1.000000000000000000 ) ) ;
#3343 = VERTEX_POINT ( 'NONE', #4920 ) ;
#3344 = VERTEX_POINT ( 'NONE', #4833 ) ;
#3345 = DIRECTION ( 'NONE',  ( 1.000000000000000000, 0.000000000000000000, 0.000000000000000000 ) ) ;
#3346 = EDGE_CURVE ( 'NONE', #2340, #5384, #512, .T. ) ;
#3347 = LINE ( 'NONE', #981, #4501 ) ;
#3348 = FACE_OUTER_BOUND ( 'NONE', #4362, .T. ) ;
#3349 = CARTESIAN_POINT ( 'NONE',  ( -10.99999999999999822, -63.55382386916237891, 0.000000000000000000 ) ) ;
#3350 = CARTESIAN_POINT ( 'NONE',  ( 1.000000000000000000, 0.000000000000000000, -9.949874371066199430 ) ) ;
#3351 = ORIENTED_EDGE ( 'NONE', *, *, #5338, .F. ) ;
#3352 = ORIENTED_EDGE ( 'NONE', *, *, #2452, .F. ) ;
#3353 = LINE ( 'NONE', #5279, #3836 ) ;
#3354 = CARTESIAN_POINT ( 'NONE',  ( 20.99999999999999645, 15.50000000000000000, 23.00000000000000000 ) ) ;
#3355 = DIRECTION ( 'NONE',  ( 0.000000000000000000, 0.000000000000000000, -1.000000000000000000 ) ) ;
#3356 = CARTESIAN_POINT ( 'NONE',  ( 38.50000000000000711, 23.50000000000000000, -26.09999999999997655 ) ) ;
#3357 = DIRECTION ( 'NONE',  ( 1.000000000000000000, -0.000000000000000000, -0.000000000000000000 ) ) ;
#3358 = ORIENTED_EDGE ( 'NONE', *, *, #3223, .F. ) ;
#3359 = EDGE_CURVE ( 'NONE', #6095, #5865, #2005, .T. ) ;
#3360 = ORIENTED_EDGE ( 'NONE', *, *, #2568, .F. ) ;
#3361 = AXIS2_PLACEMENT_3D ( 'NONE', #4590, #3560, #4093 ) ;
#3362 = ORIENTED_EDGE ( 'NONE', *, *, #4598, .T. ) ;
#3363 = VERTEX_POINT ( 'NONE', #1976 ) ;
#3364 = LINE ( 'NONE', #2927, #2165 ) ;
#3365 = CARTESIAN_POINT ( 'NONE',  ( 0.000000000000000000, 1.500000000000000000, 26.49999999999998224 ) ) ;
#3366 = ORIENTED_EDGE ( 'NONE', *, *, #5127, .F. ) ;
#3367 = ORIENTED_EDGE ( 'NONE', *, *, #2039, .T. ) ;
#3368 = EDGE_CURVE ( 'NONE', #5054, #4767, #1325, .T. ) ;
#3369 = CARTESIAN_POINT ( 'NONE',  ( 28.50000000000000711, 19.90000000000000213, -19.54999999999997229 ) ) ;
#3370 = AXIS2_PLACEMENT_3D ( 'NONE', #5062, #1250, #1760 ) ;
#3371 = AXIS2_PLACEMENT_3D ( 'NONE', #5912, #4865, #2447 ) ;
#3372 = CARTESIAN_POINT ( 'NONE',  ( 15.99999999999999289, 1.500000000000000000, 14.40000000000000568 ) ) ;
#3373 = DIRECTION ( 'NONE',  ( 0.000000000000000000, 0.000000000000000000, 1.000000000000000000 ) ) ;
#3374 = ORIENTED_EDGE ( 'NONE', *, *, #4208, .T. ) ;
#3375 = ADVANCED_FACE ( 'NONE', ( #5402 ), #4893, .F. ) ;
#3376 = ORIENTED_EDGE ( 'NONE', *, *, #3779, .T. ) ;
#3377 = DIRECTION ( 'NONE',  ( 1.000000000000000000, -0.000000000000000000, 0.000000000000000000 ) ) ;
#3378 = CARTESIAN_POINT ( 'NONE',  ( 0.000000000000000000, 0.000000000000000000, 0.000000000000000000 ) ) ;
#3379 = DIRECTION ( 'NONE',  ( 0.000000000000000000, 0.000000000000000000, -1.000000000000000000 ) ) ;
#3380 = DIRECTION ( 'NONE',  ( -0.000000000000000000, 0.000000000000000000, 1.000000000000000000 ) ) ;
#3381 = CARTESIAN_POINT ( 'NONE',  ( -28.50000000000000711, 23.50000000000000000, -42.99999999999998579 ) ) ;
#3382 = EDGE_CURVE ( 'NONE', #4393, #1903, #2635, .T. ) ;
#3383 = EDGE_CURVE ( 'NONE', #5538, #1879, #2530, .T. ) ;
#3384 = ORIENTED_EDGE ( 'NONE', *, *, #2270, .T. ) ;
#3385 = ORIENTED_EDGE ( 'NONE', *, *, #4992, .T. ) ;
#3386 = DIRECTION ( 'NONE',  ( 1.000000000000000000, 0.000000000000000000, -4.081702296416016983E-16 ) ) ;
#3387 = DIRECTION ( 'NONE',  ( -1.127065744608636176E-31, -1.000000000000000000, -9.637352644315598694E-16 ) ) ;
#3388 = DIRECTION ( 'NONE',  ( -0.000000000000000000, -1.000000000000000000, -0.000000000000000000 ) ) ;
#3389 = DIRECTION ( 'NONE',  ( 0.000000000000000000, 0.000000000000000000, -1.000000000000000000 ) ) ;
#3390 = VERTEX_POINT ( 'NONE', #2063 ) ;
#3391 = ORIENTED_EDGE ( 'NONE', *, *, #4990, .T. ) ;
#3392 = LINE ( 'NONE', #4811, #4568 ) ;
#3393 = DIRECTION ( 'NONE',  ( 1.000000000000000000, 0.000000000000000000, 0.000000000000000000 ) ) ;
#3394 = ORIENTED_EDGE ( 'NONE', *, *, #5859, .F. ) ;
#3395 = CYLINDRICAL_SURFACE ( 'NONE', #1027, 4.125000000000000000 ) ;
#3396 = DIRECTION ( 'NONE',  ( 0.000000000000000000, 0.000000000000000000, -1.000000000000000000 ) ) ;
#3397 = DIRECTION ( 'NONE',  ( -0.000000000000000000, -1.000000000000000000, 0.000000000000000000 ) ) ;
#3398 = ORIENTED_EDGE ( 'NONE', *, *, #905, .T. ) ;
#3399 = VECTOR ( 'NONE', #3281, 1000.000000000000000 ) ;
#3400 = VERTEX_POINT ( 'NONE', #3976 ) ;
#3401 = AXIS2_PLACEMENT_3D ( 'NONE', #2030, #2154, #4067 ) ;
#3402 = CARTESIAN_POINT ( 'NONE',  ( 30.00000000000000000, 23.50000000000000000, 8.350000000000024514 ) ) ;
#3403 = CARTESIAN_POINT ( 'NONE',  ( -1.000000000000000000, 0.000000000000000000, -0.000000000000000000 ) ) ;
#3404 = AXIS2_PLACEMENT_3D ( 'NONE', #1388, #4351, #4406 ) ;
#3405 = EDGE_CURVE ( 'NONE', #1132, #2318, #1438, .T. ) ;
#3406 = CARTESIAN_POINT ( 'NONE',  ( -21.50000000000000355, 0.000000000000000000, -45.99999999999998579 ) ) ;
#3407 = CARTESIAN_POINT ( 'NONE',  ( -21.50000000000000355, 1.500000000000000000, -42.99999999999998579 ) ) ;
#3408 = ORIENTED_EDGE ( 'NONE', *, *, #2916, .T. ) ;
#3409 = LINE ( 'NONE', #2492, #1450 ) ;
#3410 = ORIENTED_EDGE ( 'NONE', *, *, #2832, .T. ) ;
#3411 = ORIENTED_EDGE ( 'NONE', *, *, #188, .F. ) ;
#3412 = FACE_OUTER_BOUND ( 'NONE', #6146, .T. ) ;
#3413 = VECTOR ( 'NONE', #1361, 1000.000000000000000 ) ;
#3414 = ADVANCED_FACE ( 'NONE', ( #965 ), #4803, .F. ) ;
#3415 = CARTESIAN_POINT ( 'NONE',  ( -26.00000000000001066, 23.50000000000000000, 52.99999999999998579 ) ) ;
#3416 = CARTESIAN_POINT ( 'NONE',  ( 22.50000000000000000, 0.000000000000000000, 8.950000000000029488 ) ) ;
#3417 = LINE ( 'NONE', #12, #1663 ) ;
#3418 = VECTOR ( 'NONE', #1772, 1000.000000000000000 ) ;
#3419 = ORIENTED_EDGE ( 'NONE', *, *, #834, .F. ) ;
#3420 = VERTEX_POINT ( 'NONE', #1172 ) ;
#3421 = ORIENTED_EDGE ( 'NONE', *, *, #3098, .F. ) ;
#3422 = EDGE_CURVE ( 'NONE', #4360, #1930, #2236, .T. ) ;
#3423 = CARTESIAN_POINT ( 'NONE',  ( -9.500000000000001776, 23.49999999999999645, 52.99999999999998579 ) ) ;
#3424 = DIRECTION ( 'NONE',  ( 0.000000000000000000, 1.000000000000000000, -0.000000000000000000 ) ) ;
#3425 = EDGE_LOOP ( 'NONE', ( #4065, #238, #4134, #1887, #902 ) ) ;
#3426 = AXIS2_PLACEMENT_3D ( 'NONE', #1190, #3517, #237 ) ;
#3427 = DIRECTION ( 'NONE',  ( 0.000000000000000000, -0.000000000000000000, -1.000000000000000000 ) ) ;
#3428 = FACE_BOUND ( 'NONE', #5259, .T. ) ;
#3429 = CARTESIAN_POINT ( 'NONE',  ( 29.99999999999999289, 18.50000000000000000, -44.49999999999998579 ) ) ;
#3430 = AXIS2_PLACEMENT_3D ( 'NONE', #6047, #1873, #5569 ) ;
#3431 = AXIS2_PLACEMENT_3D ( 'NONE', #1469, #4356, #3386 ) ;
#3432 = VECTOR ( 'NONE', #3377, 1000.000000000000000 ) ;
#3433 = ORIENTED_EDGE ( 'NONE', *, *, #4299, .F. ) ;
#3434 = CIRCLE ( 'NONE', #3131, 1.600000000000002531 ) ;
#3435 = EDGE_CURVE ( 'NONE', #3548, #3999, #2686, .T. ) ;
#3436 = DIRECTION ( 'NONE',  ( 0.000000000000000000, 0.000000000000000000, -1.000000000000000000 ) ) ;
#3437 = VECTOR ( 'NONE', #3804, 1000.000000000000000 ) ;
#3438 = ORIENTED_EDGE ( 'NONE', *, *, #1844, .F. ) ;
#3439 = VECTOR ( 'NONE', #3946, 1000.000000000000000 ) ;
#3440 = CARTESIAN_POINT ( 'NONE',  ( -30.49999999999999289, 18.50000000000000000, 45.99999999999998579 ) ) ;
#3441 = CARTESIAN_POINT ( 'NONE',  ( -16.00000000000000000, 1.500000000000000000, -17.60000000000000142 ) ) ;
#3442 = CARTESIAN_POINT ( 'NONE',  ( -21.50000000000000000, 0.000000000000000000, 28.95000000000003126 ) ) ;
#3443 = AXIS2_PLACEMENT_3D ( 'NONE', #1399, #3262, #3227 ) ;
#3444 = ORIENTED_EDGE ( 'NONE', *, *, #5376, .F. ) ;
#3445 = EDGE_CURVE ( 'NONE', #3028, #5784, #1607, .T. ) ;
#3446 = EDGE_LOOP ( 'NONE', ( #1200, #5713, #2493, #6105 ) ) ;
#3447 = DIRECTION ( 'NONE',  ( 0.000000000000000000, 1.000000000000000000, -5.782411586589358625E-16 ) ) ;
#3448 = DIRECTION ( 'NONE',  ( 1.000000000000000000, 0.000000000000000000, 0.000000000000000000 ) ) ;
#3449 = CARTESIAN_POINT ( 'NONE',  ( -30.00000000000000711, 18.50000000000000000, -44.49999999999998579 ) ) ;
#3450 = DIRECTION ( 'NONE',  ( 0.000000000000000000, 0.000000000000000000, 1.000000000000000000 ) ) ;
#3451 = VERTEX_POINT ( 'NONE', #6034 ) ;
#3452 = EDGE_CURVE ( 'NONE', #2966, #4962, #694, .T. ) ;
#3453 = ORIENTED_EDGE ( 'NONE', *, *, #2748, .F. ) ;
#3454 = DIRECTION ( 'NONE',  ( 0.000000000000000000, -1.000000000000000000, 0.000000000000000000 ) ) ;
#3455 = DIRECTION ( 'NONE',  ( 1.000000000000000000, -0.000000000000000000, 0.000000000000000000 ) ) ;
#3456 = CARTESIAN_POINT ( 'NONE',  ( 9.949874371066199430, 1.500000000000000000, -1.000000000000000000 ) ) ;
#3457 = ORIENTED_EDGE ( 'NONE', *, *, #3265, .T. ) ;
#3458 = EDGE_LOOP ( 'NONE', ( #1306, #5816, #373, #6011, #3006, #4008, #969, #3922 ) ) ;
#3459 = AXIS2_PLACEMENT_3D ( 'NONE', #1970, #3970, #2054 ) ;
#3460 = EDGE_CURVE ( 'NONE', #5232, #1084, #3065, .T. ) ;
#3461 = LINE ( 'NONE', #5386, #4846 ) ;
#3462 = DIRECTION ( 'NONE',  ( -2.514091994169285716E-16, -1.000000000000000000, 0.000000000000000000 ) ) ;
#3463 = CARTESIAN_POINT ( 'NONE',  ( -24.50000000000000000, 18.50000000000000000, -39.04999999999997584 ) ) ;
#3464 = ORIENTED_EDGE ( 'NONE', *, *, #949, .T. ) ;
#3465 = DIRECTION ( 'NONE',  ( 0.000000000000000000, 0.000000000000000000, -1.000000000000000000 ) ) ;
#3466 = DIRECTION ( 'NONE',  ( 0.000000000000000000, -1.000000000000000000, 0.000000000000000000 ) ) ;
#3467 = CARTESIAN_POINT ( 'NONE',  ( -26.00000000000000711, 9.699999999999999289, 52.99999999999998579 ) ) ;
#3468 = EDGE_CURVE ( 'NONE', #2221, #1475, #2559, .T. ) ;
#3469 = AXIS2_PLACEMENT_3D ( 'NONE', #6020, #4492, #4580 ) ;
#3470 = CARTESIAN_POINT ( 'NONE',  ( -30.49999999999999289, 13.50000000000000000, -44.99999999999998579 ) ) ;
#3471 = ORIENTED_EDGE ( 'NONE', *, *, #3368, .T. ) ;
#3472 = EDGE_LOOP ( 'NONE', ( #5994, #2885, #3651, #4474, #5749, #1147 ) ) ;
#3473 = CARTESIAN_POINT ( 'NONE',  ( -1.000000000000000000, 0.000000000000000000, 17.97220075561142849 ) ) ;
#3474 = CARTESIAN_POINT ( 'NONE',  ( -31.50000000000000711, 13.50000000000000000, 8.950000000000029488 ) ) ;
#3475 = CARTESIAN_POINT ( 'NONE',  ( 29.99999999999999289, 23.50000000000000000, -44.49999999999998579 ) ) ;
#3476 = DIRECTION ( 'NONE',  ( 0.000000000000000000, -1.000000000000000000, 0.000000000000000000 ) ) ;
#3477 = ORIENTED_EDGE ( 'NONE', *, *, #2548, .F. ) ;
#3478 = ORIENTED_EDGE ( 'NONE', *, *, #523, .F. ) ;
#3479 = DIRECTION ( 'NONE',  ( 0.000000000000000000, 1.000000000000000000, -0.000000000000000000 ) ) ;
#3480 = EDGE_CURVE ( 'NONE', #3856, #328, #2588, .T. ) ;
#3481 = CARTESIAN_POINT ( 'NONE',  ( 16.00000000000000711, 0.000000000000000000, -14.39999999999999147 ) ) ;
#3482 = LINE ( 'NONE', #3043, #2026 ) ;
#3483 = ORIENTED_EDGE ( 'NONE', *, *, #5260, .F. ) ;
#3484 = CARTESIAN_POINT ( 'NONE',  ( 6.500000000000008882, 1.500000000000000000, 26.49999999999998224 ) ) ;
#3485 = EDGE_CURVE ( 'NONE', #1217, #3786, #4071, .T. ) ;
#3486 = CARTESIAN_POINT ( 'NONE',  ( 24.50000000000000000, 18.50000000000000000, 17.45000000000002771 ) ) ;
#3487 = EDGE_CURVE ( 'NONE', #353, #1440, #1238, .T. ) ;
#3488 = DIRECTION ( 'NONE',  ( 0.000000000000000000, -1.000000000000000000, -0.000000000000000000 ) ) ;
#3489 = ORIENTED_EDGE ( 'NONE', *, *, #1340, .T. ) ;
#3490 = ADVANCED_FACE ( 'NONE', ( #3124 ), #3621, .F. ) ;
#3491 = DIRECTION ( 'NONE',  ( -0.000000000000000000, -1.000000000000000000, -0.000000000000000000 ) ) ;
#3492 = EDGE_CURVE ( 'NONE', #2262, #5986, #224, .T. ) ;
#3493 = CARTESIAN_POINT ( 'NONE',  ( -21.50000000000000355, 0.000000000000000000, -45.99999999999998579 ) ) ;
#3494 = FACE_OUTER_BOUND ( 'NONE', #891, .T. ) ;
#3495 = AXIS2_PLACEMENT_3D ( 'NONE', #3620, #4446, #2060 ) ;
#3496 = DIRECTION ( 'NONE',  ( 0.000000000000000000, -1.000000000000000000, 0.000000000000000000 ) ) ;
#3497 = VERTEX_POINT ( 'NONE', #4507 ) ;
#3498 = VERTEX_POINT ( 'NONE', #5015 ) ;
#3499 = VECTOR ( 'NONE', #1611, 1000.000000000000000 ) ;
#3500 = DIRECTION ( 'NONE',  ( 0.000000000000000000, -1.000000000000000000, 0.000000000000000000 ) ) ;
#3501 = LINE ( 'NONE', #693, #4499 ) ;
#3502 = LINE ( 'NONE', #2156, #2711 ) ;
#3503 = CARTESIAN_POINT ( 'NONE',  ( 28.50000000000000711, 13.50000000000000000, -42.99999999999998579 ) ) ;
#3504 = ORIENTED_EDGE ( 'NONE', *, *, #1997, .T. ) ;
#3505 = ORIENTED_EDGE ( 'NONE', *, *, #3296, .T. ) ;
#3506 = EDGE_CURVE ( 'NONE', #5157, #3322, #2011, .T. ) ;
#3507 = CARTESIAN_POINT ( 'NONE',  ( 8.499999999999994671, 23.49999999999999645, 52.99999999999998579 ) ) ;
#3508 = CARTESIAN_POINT ( 'NONE',  ( -9.500000000000001776, 1.500000000000000000, 42.99999999999998579 ) ) ;
#3509 = VECTOR ( 'NONE', #4826, 1000.000000000000000 ) ;
#3510 = DIRECTION ( 'NONE',  ( 0.000000000000000000, 0.000000000000000000, 1.000000000000000000 ) ) ;
#3511 = VERTEX_POINT ( 'NONE', #190 ) ;
#3512 = ORIENTED_EDGE ( 'NONE', *, *, #4680, .F. ) ;
#3513 = EDGE_CURVE ( 'NONE', #221, #2966, #250, .T. ) ;
#3514 = FACE_OUTER_BOUND ( 'NONE', #2895, .T. ) ;
#3515 = LINE ( 'NONE', #5235, #1188 ) ;
#3516 = CARTESIAN_POINT ( 'NONE',  ( 31.50000000000000711, 13.50000000000000000, 29.95000000000002771 ) ) ;
#3517 = DIRECTION ( 'NONE',  ( -0.000000000000000000, -1.000000000000000000, 0.000000000000000000 ) ) ;
#3518 = ORIENTED_EDGE ( 'NONE', *, *, #4625, .T. ) ;
#3519 = EDGE_CURVE ( 'NONE', #646, #826, #5977, .T. ) ;
#3520 = DIRECTION ( 'NONE',  ( 0.000000000000000000, 1.000000000000000000, -0.000000000000000000 ) ) ;
#3521 = AXIS2_PLACEMENT_3D ( 'NONE', #4969, #2109, #4021 ) ;
#3522 = FACE_OUTER_BOUND ( 'NONE', #3323, .T. ) ;
#3523 = CLOSED_SHELL ( 'NONE', ( #10, #4915, #5765, #3869, #3681, #2963, #4665, #3062, #51, #2486, #1236, #367, #4409, #992, #1670, #5460, #5277, #5878, #5814, #943, #3055, #3414, #958, #3375, #5815, #713, #427, #2817, #515, #5208, #573, #1874, #2186, #2953, #1093, #4876, #1377, #505, #4150, #4097, #1881, #2494, #5267, #784, #1806, #5488, #5577, #1732, #5640, #1916, #3814, #6197, #1921, #1319, #2883, #1701, #396, #336, #3842, #4463, #1414, #5406, #5481, #4018, #701, #1267, #2253, #5894, #3950, #4085, #363, #1926, #5226, #3980, #2667, #5221, #3277, #5463, #5895, #4639, #131, #4714, #6158, #1884, #2900, #659, #4247, #3016, #3304, #462, #1332, #6069, #5792, #5180, #4765, #4864, #4170, #3147, #6120, #3031, #2456, #3844, #4755, #1198, #4998, #1857, #356, #4810, #1761, #4452, #1229, #3764, #326, #555, #3584, #270, #1538, #6183, #3642, #6106, #279, #5842, #4909, #4857, #5605, #1682, #2317, #2864, #4902, #4597, #3024, #2381, #561, #2873, #2334, #6226, #2532, #4181, #5833, #798, #2706, #5731, #3676, #4026, #5513, #5019, #168, #916, #3182, #1642, #5400, #5424, #3943, #141, #5132, #3706, #57, #1391, #675, #1708, #4445, #3895, #4334, #874, #3327, #6046, #2648, #5690, #5078, #3490, #1208, #5985, #1737, #1249, #1956, #3125, #2458, #1010 ) ) ;
#3524 = DIRECTION ( 'NONE',  ( -0.000000000000000000, -1.000000000000000000, -0.000000000000000000 ) ) ;
#3525 = VECTOR ( 'NONE', #4211, 1000.000000000000000 ) ;
#3526 = CARTESIAN_POINT ( 'NONE',  ( -21.50000000000000000, 18.50000000000000000, -42.99999999999998579 ) ) ;
#3527 = EDGE_LOOP ( 'NONE', ( #5988, #3279, #1410, #1577 ) ) ;
#3528 = AXIS2_PLACEMENT_3D ( 'NONE', #5539, #1156, #3012 ) ;
#3529 = VECTOR ( 'NONE', #4891, 1000.000000000000000 ) ;
#3530 = EDGE_CURVE ( 'NONE', #4896, #1433, #3502, .T. ) ;
#3531 = ORIENTED_EDGE ( 'NONE', *, *, #1263, .F. ) ;
#3532 = AXIS2_PLACEMENT_3D ( 'NONE', #5224, #1738, #3299 ) ;
#3533 = LINE ( 'NONE', #5908, #779 ) ;
#3534 = CARTESIAN_POINT ( 'NONE',  ( -21.50000000000000000, 0.000000000000000000, 9.950000000000027711 ) ) ;
#3535 = DIRECTION ( 'NONE',  ( -0.000000000000000000, -1.000000000000000000, -0.000000000000000000 ) ) ;
#3536 = AXIS2_PLACEMENT_3D ( 'NONE', #5566, #4108, #6041 ) ;
#3537 = CARTESIAN_POINT ( 'NONE',  ( 16.00000000000000711, 1.500000000000000000, -15.99999999999999289 ) ) ;
#3538 = DIRECTION ( 'NONE',  ( 0.000000000000000000, -0.000000000000000000, -1.000000000000000000 ) ) ;
#3539 = ORIENTED_EDGE ( 'NONE', *, *, #2958, .F. ) ;
#3540 = ORIENTED_EDGE ( 'NONE', *, *, #4413, .T. ) ;
#3541 = VERTEX_POINT ( 'NONE', #4005 ) ;
#3542 = DIRECTION ( 'NONE',  ( -1.000000000000000000, 0.000000000000000000, 1.169476500658522213E-16 ) ) ;
#3543 = DIRECTION ( 'NONE',  ( -0.000000000000000000, -1.000000000000000000, -0.000000000000000000 ) ) ;
#3544 = PLANE ( 'NONE',  #103 ) ;
#3545 = EDGE_CURVE ( 'NONE', #3214, #5435, #5466, .T. ) ;
#3546 = ORIENTED_EDGE ( 'NONE', *, *, #6008, .T. ) ;
#3547 = ORIENTED_EDGE ( 'NONE', *, *, #3295, .T. ) ;
#3548 = VERTEX_POINT ( 'NONE', #5942 ) ;
#3549 = LINE ( 'NONE', #3077, #3128 ) ;
#3550 = LINE ( 'NONE', #5958, #1662 ) ;
#3551 = CARTESIAN_POINT ( 'NONE',  ( 15.99999999999999289, 1.500000000000000000, 16.00000000000000711 ) ) ;
#3552 = CYLINDRICAL_SURFACE ( 'NONE', #401, 1.000000000000000888 ) ;
#3553 = EDGE_CURVE ( 'NONE', #3498, #1550, #663, .T. ) ;
#3554 = VERTEX_POINT ( 'NONE', #157 ) ;
#3555 = LINE ( 'NONE', #2112, #3831 ) ;
#3556 = AXIS2_PLACEMENT_3D ( 'NONE', #688, #3587, #2652 ) ;
#3557 = CARTESIAN_POINT ( 'NONE',  ( 23.50000000000000355, 23.50000000000000000, 20.90000000000003055 ) ) ;
#3558 = CARTESIAN_POINT ( 'NONE',  ( 1.000000000000000000, 0.000000000000000000, 11.45643923738959913 ) ) ;
#3559 = EDGE_CURVE ( 'NONE', #770, #5337, #1618, .T. ) ;
#3560 = DIRECTION ( 'NONE',  ( -1.051347561198064958E-16, -1.000000000000000000, 0.000000000000000000 ) ) ;
#3561 = ORIENTED_EDGE ( 'NONE', *, *, #2415, .T. ) ;
#3562 = ORIENTED_EDGE ( 'NONE', *, *, #3759, .T. ) ;
#3563 = DIRECTION ( 'NONE',  ( 0.000000000000000000, 0.000000000000000000, -1.000000000000000000 ) ) ;
#3564 = LINE ( 'NONE', #632, #172 ) ;
#3565 = VECTOR ( 'NONE', #5601, 1000.000000000000000 ) ;
#3566 = CARTESIAN_POINT ( 'NONE',  ( -28.50000000000000711, 18.50000000000000000, 42.99999999999998579 ) ) ;
#3567 = EDGE_CURVE ( 'NONE', #4520, #1718, #5589, .T. ) ;
#3568 = EDGE_CURVE ( 'NONE', #1382, #3191, #493, .T. ) ;
#3569 = LINE ( 'NONE', #3093, #2869 ) ;
#3570 = FACE_BOUND ( 'NONE', #3138, .T. ) ;
#3571 = ORIENTED_EDGE ( 'NONE', *, *, #239, .T. ) ;
#3572 = VECTOR ( 'NONE', #2224, 1000.000000000000000 ) ;
#3573 = ORIENTED_EDGE ( 'NONE', *, *, #4370, .F. ) ;
#3574 = DIRECTION ( 'NONE',  ( -0.000000000000000000, -1.000000000000000000, -0.000000000000000000 ) ) ;
#3575 = DIRECTION ( 'NONE',  ( 0.000000000000000000, 0.000000000000000000, 1.000000000000000000 ) ) ;
#3576 = ORIENTED_EDGE ( 'NONE', *, *, #4345, .F. ) ;
#3577 = ORIENTED_EDGE ( 'NONE', *, *, #3513, .F. ) ;
#3578 = DIRECTION ( 'NONE',  ( 0.000000000000000000, 1.000000000000000000, -0.000000000000000000 ) ) ;
#3579 = DIRECTION ( 'NONE',  ( 1.000000000000000000, 0.000000000000000000, 0.000000000000000000 ) ) ;
#3580 = DIRECTION ( 'NONE',  ( 0.000000000000000000, 0.000000000000000000, -1.000000000000000000 ) ) ;
#3581 = CARTESIAN_POINT ( 'NONE',  ( 28.50000000000000711, 13.50000000000000000, 8.950000000000029488 ) ) ;
#3582 = VERTEX_POINT ( 'NONE', #922 ) ;
#3583 = DIRECTION ( 'NONE',  ( -1.000000000000000000, -0.000000000000000000, -0.000000000000000000 ) ) ;
#3584 = ADVANCED_FACE ( 'NONE', ( #3784 ), #2310, .F. ) ;
#3585 = DIRECTION ( 'NONE',  ( -1.000000000000000000, 0.000000000000000000, 0.000000000000000000 ) ) ;
#3586 = CARTESIAN_POINT ( 'NONE',  ( -28.50000000000000711, 18.50000000000000000, 15.95000000000003304 ) ) ;
#3587 = DIRECTION ( 'NONE',  ( -0.000000000000000000, -1.000000000000000000, 0.000000000000000000 ) ) ;
#3588 = VERTEX_POINT ( 'NONE', #830 ) ;
#3589 = ORIENTED_EDGE ( 'NONE', *, *, #3359, .F. ) ;
#3590 = EDGE_CURVE ( 'NONE', #2262, #1792, #3110, .T. ) ;
#3591 = DIRECTION ( 'NONE',  ( 0.000000000000000000, 0.000000000000000000, 1.000000000000000000 ) ) ;
#3592 = DIRECTION ( 'NONE',  ( -1.000000000000000000, 0.000000000000000000, 0.000000000000000000 ) ) ;
#3593 = DIRECTION ( 'NONE',  ( 0.000000000000000000, 1.000000000000000000, -0.000000000000000000 ) ) ;
#3594 = CARTESIAN_POINT ( 'NONE',  ( 0.000000000000000000, 1.500000000000000000, 0.000000000000000000 ) ) ;
#3595 = VERTEX_POINT ( 'NONE', #350 ) ;
#3596 = CARTESIAN_POINT ( 'NONE',  ( 15.99999999999999289, 0.000000000000000000, 14.40000000000000568 ) ) ;
#3597 = ORIENTED_EDGE ( 'NONE', *, *, #5730, .F. ) ;
#3598 = VECTOR ( 'NONE', #413, 1000.000000000000000 ) ;
#3599 = ORIENTED_EDGE ( 'NONE', *, *, #81, .T. ) ;
#3600 = EDGE_CURVE ( 'NONE', #3191, #2562, #5712, .T. ) ;
#3601 = CARTESIAN_POINT ( 'NONE',  ( 31.50000000000000711, 0.000000000000000000, 0.000000000000000000 ) ) ;
#3602 = DIRECTION ( 'NONE',  ( 1.000000000000000000, -0.000000000000000000, -0.000000000000000000 ) ) ;
#3603 = ORIENTED_EDGE ( 'NONE', *, *, #2152, .T. ) ;
#3604 = EDGE_LOOP ( 'NONE', ( #5273, #3540, #5921, #948 ) ) ;
#3605 = EDGE_CURVE ( 'NONE', #5213, #3325, #3255, .T. ) ;
#3606 = DIRECTION ( 'NONE',  ( -0.000000000000000000, -1.000000000000000000, -0.000000000000000000 ) ) ;
#3607 = CYLINDRICAL_SURFACE ( 'NONE', #3370, 10.00000000000000000 ) ;
#3608 = DIRECTION ( 'NONE',  ( 1.000000000000000000, 0.000000000000000000, 0.000000000000000000 ) ) ;
#3609 = CARTESIAN_POINT ( 'NONE',  ( 21.50000000000000000, 0.000000000000000000, 28.95000000000003126 ) ) ;
#3610 = ORIENTED_EDGE ( 'NONE', *, *, #5594, .F. ) ;
#3611 = PLANE ( 'NONE',  #1528 ) ;
#3612 = FACE_OUTER_BOUND ( 'NONE', #1812, .T. ) ;
#3613 = LINE ( 'NONE', #1580, #5534 ) ;
#3614 = CARTESIAN_POINT ( 'NONE',  ( -23.49999999999999645, 23.50000000000000000, -36.04999999999997584 ) ) ;
#3615 = EDGE_CURVE ( 'NONE', #1572, #3028, #4631, .T. ) ;
#3616 = ORIENTED_EDGE ( 'NONE', *, *, #2554, .T. ) ;
#3617 = ORIENTED_EDGE ( 'NONE', *, *, #3723, .F. ) ;
#3618 = AXIS2_PLACEMENT_3D ( 'NONE', #1452, #3342, #4401 ) ;
#3619 = LINE ( 'NONE', #4691, #5618 ) ;
#3620 = CARTESIAN_POINT ( 'NONE',  ( -31.50000000000000711, 0.000000000000000000, 28.95000000000002771 ) ) ;
#3621 = CYLINDRICAL_SURFACE ( 'NONE', #1098, 1.000000000000000888 ) ;
#3622 = DIRECTION ( 'NONE',  ( 0.000000000000000000, 0.000000000000000000, 1.000000000000000000 ) ) ;
#3623 = VERTEX_POINT ( 'NONE', #316 ) ;
#3624 = AXIS2_PLACEMENT_3D ( 'NONE', #2065, #342, #2561 ) ;
#3625 = EDGE_CURVE ( 'NONE', #4737, #3972, #2339, .T. ) ;
#3626 = VECTOR ( 'NONE', #3857, 1000.000000000000000 ) ;
#3627 = VECTOR ( 'NONE', #2705, 1000.000000000000000 ) ;
#3628 = EDGE_LOOP ( 'NONE', ( #3518, #4202, #1393, #5769 ) ) ;
#3629 = AXIS2_PLACEMENT_3D ( 'NONE', #2544, #3991, #5415 ) ;
#3630 = ORIENTED_EDGE ( 'NONE', *, *, #3545, .F. ) ;
#3631 = VECTOR ( 'NONE', #2539, 1000.000000000000000 ) ;
#3632 = LINE ( 'NONE', #669, #1468 ) ;
#3633 = DIRECTION ( 'NONE',  ( -1.000000000000000000, 0.000000000000000000, -0.000000000000000000 ) ) ;
#3634 = EDGE_CURVE ( 'NONE', #4056, #3278, #5126, .T. ) ;
#3635 = VERTEX_POINT ( 'NONE', #3687 ) ;
#3636 = ORIENTED_EDGE ( 'NONE', *, *, #4299, .T. ) ;
#3637 = ORIENTED_EDGE ( 'NONE', *, *, #1073, .F. ) ;
#3638 = CARTESIAN_POINT ( 'NONE',  ( 31.50000000000000711, 0.000000000000000000, -25.04999999999997584 ) ) ;
#3639 = CARTESIAN_POINT ( 'NONE',  ( 8.499999999999992895, 6.999999999999997335, 42.99999999999998579 ) ) ;
#3640 = FACE_OUTER_BOUND ( 'NONE', #5521, .T. ) ;
#3641 = DIRECTION ( 'NONE',  ( 1.000000000000000000, 0.000000000000000000, 0.000000000000000000 ) ) ;
#3642 = ADVANCED_FACE ( 'NONE', ( #5651 ), #2812, .T. ) ;
#3643 = EDGE_CURVE ( 'NONE', #5751, #4807, #4161, .T. ) ;
#3644 = EDGE_LOOP ( 'NONE', ( #2603, #608, #2740, #5901 ) ) ;
#3645 = DIRECTION ( 'NONE',  ( 0.000000000000000000, 0.000000000000000000, 1.000000000000000000 ) ) ;
#3646 = DIRECTION ( 'NONE',  ( 0.000000000000000000, 1.000000000000000000, -0.000000000000000000 ) ) ;
#3647 = DIRECTION ( 'NONE',  ( 0.000000000000000000, 0.000000000000000000, 1.000000000000000000 ) ) ;
#3648 = DIRECTION ( 'NONE',  ( 0.000000000000000000, -1.000000000000000000, 0.000000000000000000 ) ) ;
#3649 = DIRECTION ( 'NONE',  ( 0.000000000000000000, 0.000000000000000000, 1.000000000000000000 ) ) ;
#3650 = ORIENTED_EDGE ( 'NONE', *, *, #4878, .T. ) ;
#3651 = ORIENTED_EDGE ( 'NONE', *, *, #3832, .T. ) ;
#3652 = DIRECTION ( 'NONE',  ( -1.169476500658522213E-16, -0.000000000000000000, -1.000000000000000000 ) ) ;
#3653 = PLANE ( 'NONE',  #1897 ) ;
#3654 = FACE_OUTER_BOUND ( 'NONE', #3628, .T. ) ;
#3655 = DIRECTION ( 'NONE',  ( 0.000000000000000000, 0.000000000000000000, -1.000000000000000000 ) ) ;
#3656 = ORIENTED_EDGE ( 'NONE', *, *, #5194, .F. ) ;
#3657 = ORIENTED_EDGE ( 'NONE', *, *, #5153, .F. ) ;
#3658 = ORIENTED_EDGE ( 'NONE', *, *, #5496, .F. ) ;
#3659 = VECTOR ( 'NONE', #5990, 1000.000000000000000 ) ;
#3660 = AXIS2_PLACEMENT_3D ( 'NONE', #5499, #730, #4478 ) ;
#3661 = EDGE_CURVE ( 'NONE', #736, #3159, #4013, .T. ) ;
#3662 = CARTESIAN_POINT ( 'NONE',  ( -29.00000000000000355, 18.50000000000000000, -44.49999999999998579 ) ) ;
#3663 = ORIENTED_EDGE ( 'NONE', *, *, #2651, .T. ) ;
#3664 = CARTESIAN_POINT ( 'NONE',  ( 12.50000000000000000, 13.99999999999999822, -45.99999999999998579 ) ) ;
#3665 = CIRCLE ( 'NONE', #1157, 2.000000000000001776 ) ;
#3666 = AXIS2_PLACEMENT_3D ( 'NONE', #6126, #860, #4224 ) ;
#3667 = EDGE_LOOP ( 'NONE', ( #2660, #2491, #3740, #1754 ) ) ;
#3668 = EDGE_LOOP ( 'NONE', ( #1085, #1078, #867, #2853, #28, #3953 ) ) ;
#3669 = CARTESIAN_POINT ( 'NONE',  ( 38.50000000000000711, 20.29999999999998650, 6.707597440443649102E-15 ) ) ;
#3670 = EDGE_CURVE ( 'NONE', #283, #3060, #5145, .T. ) ;
#3671 = LINE ( 'NONE', #1158, #3769 ) ;
#3672 = CARTESIAN_POINT ( 'NONE',  ( 21.50000000000000000, 0.000000000000000000, 28.95000000000003126 ) ) ;
#3673 = FACE_OUTER_BOUND ( 'NONE', #4088, .T. ) ;
#3674 = ORIENTED_EDGE ( 'NONE', *, *, #286, .T. ) ;
#3675 = FACE_OUTER_BOUND ( 'NONE', #2941, .T. ) ;
#3676 = ADVANCED_FACE ( 'NONE', ( #415 ), #4223, .T. ) ;
#3677 = EDGE_CURVE ( 'NONE', #506, #5494, #5429, .T. ) ;
#3678 = CARTESIAN_POINT ( 'NONE',  ( -28.50000000000000711, 18.50000000000000000, -42.99999999999998579 ) ) ;
#3679 = CYLINDRICAL_SURFACE ( 'NONE', #3129, 1.500000000000001332 ) ;
#3680 = CYLINDRICAL_SURFACE ( 'NONE', #692, 18.00000000000000355 ) ;
#3681 = ADVANCED_FACE ( 'NONE', ( #5238 ), #2848, .F. ) ;
#3682 = PLANE ( 'NONE',  #5275 ) ;
#3683 = EDGE_LOOP ( 'NONE', ( #987, #5370, #2396, #2454 ) ) ;
#3684 = CARTESIAN_POINT ( 'NONE',  ( 9.949874371066199430, 1.500000000000000000, 1.000000000000000000 ) ) ;
#3685 = DIRECTION ( 'NONE',  ( -1.000000000000000000, 0.000000000000000000, 0.000000000000000000 ) ) ;
#3686 = CARTESIAN_POINT ( 'NONE',  ( -30.00000000000000711, 18.50000000000000000, -43.49999999999998579 ) ) ;
#3687 = CARTESIAN_POINT ( 'NONE',  ( 29.99999999999999289, 18.50000000000000000, -43.49999999999998579 ) ) ;
#3688 = FACE_OUTER_BOUND ( 'NONE', #2344, .T. ) ;
#3689 = VERTEX_POINT ( 'NONE', #1747 ) ;
#3690 = ORIENTED_EDGE ( 'NONE', *, *, #2113, .T. ) ;
#3691 = ORIENTED_EDGE ( 'NONE', *, *, #3169, .F. ) ;
#3692 = ORIENTED_EDGE ( 'NONE', *, *, #320, .T. ) ;
#3693 = CARTESIAN_POINT ( 'NONE',  ( -31.50000000000000711, 18.50000000000000000, -45.99999999999998579 ) ) ;
#3694 = CARTESIAN_POINT ( 'NONE',  ( -28.50000000000000711, 23.50000000000000000, -42.99999999999998579 ) ) ;
#3695 = ORIENTED_EDGE ( 'NONE', *, *, #160, .T. ) ;
#3696 = VECTOR ( 'NONE', #189, 1000.000000000000000 ) ;
#3697 = ORIENTED_EDGE ( 'NONE', *, *, #2370, .F. ) ;
#3698 = CIRCLE ( 'NONE', #2003, 1.000000000000000000 ) ;
#3699 = ORIENTED_EDGE ( 'NONE', *, *, #4953, .F. ) ;
#3700 = ORIENTED_EDGE ( 'NONE', *, *, #1455, .F. ) ;
#3701 = VECTOR ( 'NONE', #4497, 1000.000000000000000 ) ;
#3702 = CARTESIAN_POINT ( 'NONE',  ( -24.50000000000000000, 18.50000000000000000, -39.04999999999997584 ) ) ;
#3703 = CARTESIAN_POINT ( 'NONE',  ( -20.50000000000000355, 13.50000000000000000, -45.99999999999998579 ) ) ;
#3704 = DIRECTION ( 'NONE',  ( -0.000000000000000000, 1.000000000000000000, -0.000000000000000000 ) ) ;
#3705 = ORIENTED_EDGE ( 'NONE', *, *, #2107, .T. ) ;
#3706 = ADVANCED_FACE ( 'NONE', ( #3654 ), #3910, .F. ) ;
#3707 = CARTESIAN_POINT ( 'NONE',  ( -24.50000000000000000, 18.50000000000000000, 18.95000000000002771 ) ) ;
#3708 = AXIS2_PLACEMENT_3D ( 'NONE', #5177, #888, #442 ) ;
#3709 = DIRECTION ( 'NONE',  ( -0.000000000000000000, 1.000000000000000000, -0.000000000000000000 ) ) ;
#3710 = FACE_OUTER_BOUND ( 'NONE', #5299, .T. ) ;
#3711 = DIRECTION ( 'NONE',  ( 0.000000000000000000, -4.818676322157799347E-16, -1.000000000000000000 ) ) ;
#3712 = FACE_OUTER_BOUND ( 'NONE', #5369, .T. ) ;
#3713 = AXIS2_PLACEMENT_3D ( 'NONE', #2300, #3648, #2208 ) ;
#3714 = LINE ( 'NONE', #159, #2231 ) ;
#3715 = EDGE_CURVE ( 'NONE', #960, #2221, #4856, .T. ) ;
#3716 = ORIENTED_EDGE ( 'NONE', *, *, #1691, .F. ) ;
#3717 = DIRECTION ( 'NONE',  ( 0.000000000000000000, 1.000000000000000000, 0.000000000000000000 ) ) ;
#3718 = CARTESIAN_POINT ( 'NONE',  ( 28.50000000000000711, 20.90000000000000213, -7.049999999999975842 ) ) ;
#3719 = CARTESIAN_POINT ( 'NONE',  ( -16.00000000000001421, 1.500000000000000000, 15.99999999999998579 ) ) ;
#3720 = DIRECTION ( 'NONE',  ( 0.000000000000000000, -1.000000000000000000, -0.000000000000000000 ) ) ;
#3721 = DIRECTION ( 'NONE',  ( 0.000000000000000000, 0.000000000000000000, -1.000000000000000000 ) ) ;
#3722 = ORIENTED_EDGE ( 'NONE', *, *, #5383, .T. ) ;
#3723 = EDGE_CURVE ( 'NONE', #2794, #3343, #1508, .T. ) ;
#3724 = ORIENTED_EDGE ( 'NONE', *, *, #4429, .F. ) ;
#3725 = AXIS2_PLACEMENT_3D ( 'NONE', #5264, #557, #3373 ) ;
#3726 = VERTEX_POINT ( 'NONE', #4318 ) ;
#3727 = CARTESIAN_POINT ( 'NONE',  ( -1.000000000000000000, 1.500000000000000000, 0.000000000000000000 ) ) ;
#3728 = AXIS2_PLACEMENT_3D ( 'NONE', #2540, #5919, #3510 ) ;
#3729 = CARTESIAN_POINT ( 'NONE',  ( 1.000000000000000000, 1.500000000000000000, 0.000000000000000000 ) ) ;
#3730 = VECTOR ( 'NONE', #4883, 1000.000000000000000 ) ;
#3731 = AXIS2_PLACEMENT_3D ( 'NONE', #2108, #1189, #4524 ) ;
#3732 = VERTEX_POINT ( 'NONE', #5272 ) ;
#3733 = ORIENTED_EDGE ( 'NONE', *, *, #4404, .T. ) ;
#3734 = VERTEX_POINT ( 'NONE', #5844 ) ;
#3735 = VECTOR ( 'NONE', #6143, 1000.000000000000000 ) ;
#3736 = VECTOR ( 'NONE', #525, 1000.000000000000000 ) ;
#3737 = CARTESIAN_POINT ( 'NONE',  ( -6.500000000000002665, -16.74828759089469443, 27.99999999999998224 ) ) ;
#3738 = LINE ( 'NONE', #4148, #5449 ) ;
#3739 = VECTOR ( 'NONE', #6222, 1000.000000000000000 ) ;
#3740 = ORIENTED_EDGE ( 'NONE', *, *, #4335, .T. ) ;
#3741 = CARTESIAN_POINT ( 'NONE',  ( 0.000000000000000000, 1.500000000000000000, -25.04999999999997584 ) ) ;
#3742 = EDGE_CURVE ( 'NONE', #4820, #3498, #3211, .T. ) ;
#3743 = CARTESIAN_POINT ( 'NONE',  ( 0.000000000000000000, 13.50000000000000000, 0.000000000000000000 ) ) ;
#3744 = LINE ( 'NONE', #6114, #1940 ) ;
#3745 = CARTESIAN_POINT ( 'NONE',  ( -16.00000000000000000, 1.500000000000000000, -16.00000000000000000 ) ) ;
#3746 = CARTESIAN_POINT ( 'NONE',  ( 11.50000000000000000, 23.50000000000000000, 52.99999999999998579 ) ) ;
#3747 = ORIENTED_EDGE ( 'NONE', *, *, #4583, .T. ) ;
#3748 = ORIENTED_EDGE ( 'NONE', *, *, #1407, .T. ) ;
#3749 = DIRECTION ( 'NONE',  ( 1.000000000000000000, -0.000000000000000000, 0.000000000000000000 ) ) ;
#3750 = LINE ( 'NONE', #6065, #5721 ) ;
#3751 = ORIENTED_EDGE ( 'NONE', *, *, #5966, .T. ) ;
#3752 = EDGE_CURVE ( 'NONE', #4450, #5679, #3311, .T. ) ;
#3753 = LINE ( 'NONE', #6066, #3399 ) ;
#3754 = DIRECTION ( 'NONE',  ( 0.000000000000000000, -1.000000000000000000, 0.000000000000000000 ) ) ;
#3755 = LINE ( 'NONE', #5687, #4157 ) ;
#3756 = VERTEX_POINT ( 'NONE', #4794 ) ;
#3757 = ORIENTED_EDGE ( 'NONE', *, *, #1563, .T. ) ;
#3758 =( GEOMETRIC_REPRESENTATION_CONTEXT ( 3 ) GLOBAL_UNCERTAINTY_ASSIGNED_CONTEXT ( ( #5523 ) ) GLOBAL_UNIT_ASSIGNED_CONTEXT ( ( #4622, #4687, #371 ) ) REPRESENTATION_CONTEXT ( 'NONE', 'WORKASPACE' ) );
#3759 = EDGE_CURVE ( 'NONE', #4044, #6023, #564, .T. ) ;
#3760 = DIRECTION ( 'NONE',  ( 0.000000000000000000, 0.000000000000000000, 1.000000000000000000 ) ) ;
#3761 = EDGE_CURVE ( 'NONE', #3120, #1581, #472, .T. ) ;
#3762 = CARTESIAN_POINT ( 'NONE',  ( -26.00000000000001066, 23.50000000000000000, 44.49999999999998579 ) ) ;
#3763 = ORIENTED_EDGE ( 'NONE', *, *, #1518, .T. ) ;
#3764 = ADVANCED_FACE ( 'NONE', ( #2022 ), #1075, .T. ) ;
#3765 = ORIENTED_EDGE ( 'NONE', *, *, #905, .F. ) ;
#3766 = VERTEX_POINT ( 'NONE', #3407 ) ;
#3767 = DIRECTION ( 'NONE',  ( -0.000000000000000000, 1.000000000000000000, 0.000000000000000000 ) ) ;
#3768 = ORIENTED_EDGE ( 'NONE', *, *, #2031, .T. ) ;
#3769 = VECTOR ( 'NONE', #3048, 1000.000000000000000 ) ;
#3770 = VECTOR ( 'NONE', #1870, 1000.000000000000000 ) ;
#3771 = LINE ( 'NONE', #5699, #5248 ) ;
#3772 = ORIENTED_EDGE ( 'NONE', *, *, #898, .F. ) ;
#3773 = DIRECTION ( 'NONE',  ( -5.782411586589357392E-17, -1.000000000000000000, 0.000000000000000000 ) ) ;
#3774 = DIRECTION ( 'NONE',  ( 0.000000000000000000, 1.000000000000000000, -0.000000000000000000 ) ) ;
#3775 = LINE ( 'NONE', #2207, #1830 ) ;
#3776 = DIRECTION ( 'NONE',  ( -0.000000000000000000, -1.000000000000000000, -0.000000000000000000 ) ) ;
#3777 = ORIENTED_EDGE ( 'NONE', *, *, #327, .F. ) ;
#3778 = ORIENTED_EDGE ( 'NONE', *, *, #4105, .F. ) ;
#3779 = EDGE_CURVE ( 'NONE', #2807, #596, #1994, .T. ) ;
#3780 = ORIENTED_EDGE ( 'NONE', *, *, #4523, .T. ) ;
#3781 = PLANE ( 'NONE',  #3904 ) ;
#3782 = FACE_OUTER_BOUND ( 'NONE', #5233, .T. ) ;
#3783 = VECTOR ( 'NONE', #1519, 1000.000000000000000 ) ;
#3784 = FACE_OUTER_BOUND ( 'NONE', #2778, .T. ) ;
#3785 = DIRECTION ( 'NONE',  ( 0.000000000000000000, 0.000000000000000000, 1.000000000000000000 ) ) ;
#3786 = VERTEX_POINT ( 'NONE', #2490 ) ;
#3787 = EDGE_CURVE ( 'NONE', #140, #4360, #5304, .T. ) ;
#3788 = EDGE_LOOP ( 'NONE', ( #6139, #1474, #3104, #4420 ) ) ;
#3789 = CARTESIAN_POINT ( 'NONE',  ( -28.50000000000000711, 1.500000000000000000, -42.99999999999998579 ) ) ;
#3790 = DIRECTION ( 'NONE',  ( -0.000000000000000000, 1.000000000000000000, -0.000000000000000000 ) ) ;
#3791 = LINE ( 'NONE', #5663, #48 ) ;
#3792 = DIRECTION ( 'NONE',  ( -1.000000000000000000, 0.000000000000000000, 0.000000000000000000 ) ) ;
#3793 = VERTEX_POINT ( 'NONE', #2437 ) ;
#3794 = EDGE_CURVE ( 'NONE', #3766, #2255, #4407, .T. ) ;
#3795 = ORIENTED_EDGE ( 'NONE', *, *, #1691, .T. ) ;
#3796 = CYLINDRICAL_SURFACE ( 'NONE', #2766, 1.000000000000000888 ) ;
#3797 = AXIS2_PLACEMENT_3D ( 'NONE', #5615, #3253, #885 ) ;
#3798 = CARTESIAN_POINT ( 'NONE',  ( 28.50000000000000711, 18.50000000000000000, 22.90000000000003055 ) ) ;
#3799 = EDGE_LOOP ( 'NONE', ( #3777, #3367, #1035, #5708 ) ) ;
#3800 = EDGE_CURVE ( 'NONE', #3160, #3732, #3881, .T. ) ;
#3801 = VECTOR ( 'NONE', #1617, 1000.000000000000000 ) ;
#3802 = CARTESIAN_POINT ( 'NONE',  ( -21.50000000000000000, 1.500000000000000000, 9.950000000000027711 ) ) ;
#3803 = CARTESIAN_POINT ( 'NONE',  ( -30.49999999999999289, 13.50000000000000000, 29.95000000000002771 ) ) ;
#3804 = DIRECTION ( 'NONE',  ( 1.000000000000000000, 0.000000000000000000, 0.000000000000000000 ) ) ;
#3805 = FACE_OUTER_BOUND ( 'NONE', #2572, .T. ) ;
#3806 = ORIENTED_EDGE ( 'NONE', *, *, #1184, .F. ) ;
#3807 = EDGE_LOOP ( 'NONE', ( #1716, #5597, #1265, #2204 ) ) ;
#3808 = ORIENTED_EDGE ( 'NONE', *, *, #2164, .F. ) ;
#3809 = CARTESIAN_POINT ( 'NONE',  ( 29.99999999999999645, 20.89999999999999858, -20.54999999999997584 ) ) ;
#3810 = ORIENTED_EDGE ( 'NONE', *, *, #2370, .T. ) ;
#3811 = DIRECTION ( 'NONE',  ( 3.381197233825909405E-31, -1.000000000000000000, 2.891205793294680200E-15 ) ) ;
#3812 = AXIS2_PLACEMENT_3D ( 'NONE', #4254, #6185, #1869 ) ;
#3813 = DIRECTION ( 'NONE',  ( 0.000000000000000000, 0.000000000000000000, 1.000000000000000000 ) ) ;
#3814 = ADVANCED_FACE ( 'NONE', ( #5746 ), #2882, .T. ) ;
#3815 = CARTESIAN_POINT ( 'NONE',  ( 0.000000000000000000, 1.500000000000000000, 46.00000000000001421 ) ) ;
#3816 = ORIENTED_EDGE ( 'NONE', *, *, #593, .T. ) ;
#3817 = EDGE_LOOP ( 'NONE', ( #1971, #1241, #1403, #3213 ) ) ;
#3818 = ORIENTED_EDGE ( 'NONE', *, *, #4488, .F. ) ;
#3819 = DIRECTION ( 'NONE',  ( 0.000000000000000000, 0.000000000000000000, 1.000000000000000000 ) ) ;
#3820 = CARTESIAN_POINT ( 'NONE',  ( -6.500000000000002665, 1.500000000000001332, 45.99999999999998579 ) ) ;
#3821 = LINE ( 'NONE', #94, #2496 ) ;
#3822 = DIRECTION ( 'NONE',  ( 1.000000000000000000, -0.000000000000000000, 0.000000000000000000 ) ) ;
#3823 = EDGE_CURVE ( 'NONE', #1550, #1209, #5632, .T. ) ;
#3824 = CYLINDRICAL_SURFACE ( 'NONE', #4542, 1.000000000000000000 ) ;
#3825 = ORIENTED_EDGE ( 'NONE', *, *, #1131, .T. ) ;
#3826 = ORIENTED_EDGE ( 'NONE', *, *, #581, .F. ) ;
#3827 = ORIENTED_EDGE ( 'NONE', *, *, #1131, .F. ) ;
#3828 = ORIENTED_EDGE ( 'NONE', *, *, #45, .F. ) ;
#3829 = AXIS2_PLACEMENT_3D ( 'NONE', #1959, #2362, #3303 ) ;
#3830 = CARTESIAN_POINT ( 'NONE',  ( -9.500000000000001776, 23.50000000000000355, 35.99999999999998579 ) ) ;
#3831 = VECTOR ( 'NONE', #4559, 1000.000000000000000 ) ;
#3832 = EDGE_CURVE ( 'NONE', #797, #5469, #1553, .T. ) ;
#3833 = VECTOR ( 'NONE', #305, 1000.000000000000000 ) ;
#3834 = CARTESIAN_POINT ( 'NONE',  ( 1.000000000000000000, 1.500000000000000000, 9.949874371066199430 ) ) ;
#3835 = VERTEX_POINT ( 'NONE', #5394 ) ;
#3836 = VECTOR ( 'NONE', #127, 1000.000000000000000 ) ;
#3837 = AXIS2_PLACEMENT_3D ( 'NONE', #5754, #3790, #4385 ) ;
#3838 = VECTOR ( 'NONE', #1185, 1000.000000000000000 ) ;
#3839 = AXIS2_PLACEMENT_3D ( 'NONE', #2202, #2238, #3239 ) ;
#3840 = LINE ( 'NONE', #5322, #6159 ) ;
#3841 = AXIS2_PLACEMENT_3D ( 'NONE', #2803, #4654, #4716 ) ;
#3842 = ADVANCED_FACE ( 'NONE', ( #2995 ), #4912, .T. ) ;
#3843 = FACE_BOUND ( 'NONE', #731, .T. ) ;
#3844 = ADVANCED_FACE ( 'NONE', ( #1430 ), #4976, .F. ) ;
#3845 = DIRECTION ( 'NONE',  ( 1.000000000000000000, 0.000000000000000000, 0.000000000000000000 ) ) ;
#3846 = LINE ( 'NONE', #5229, #4626 ) ;
#3847 = ORIENTED_EDGE ( 'NONE', *, *, #815, .T. ) ;
#3848 = ORIENTED_EDGE ( 'NONE', *, *, #5872, .T. ) ;
#3849 = CARTESIAN_POINT ( 'NONE',  ( -6.500000000000002665, 18.50000000000000000, 44.49999999999998579 ) ) ;
#3850 = CARTESIAN_POINT ( 'NONE',  ( 21.50000000000000355, 1.500000000000000000, 0.000000000000000000 ) ) ;
#3851 = CARTESIAN_POINT ( 'NONE',  ( 0.000000000000000000, 1.500000000000000000, 0.000000000000000000 ) ) ;
#3852 = DIRECTION ( 'NONE',  ( 0.000000000000000000, 0.000000000000000000, -1.000000000000000000 ) ) ;
#3853 = ORIENTED_EDGE ( 'NONE', *, *, #792, .T. ) ;
#3854 = LINE ( 'NONE', #1495, #4780 ) ;
#3855 = ORIENTED_EDGE ( 'NONE', *, *, #2842, .F. ) ;
#3856 = VERTEX_POINT ( 'NONE', #3586 ) ;
#3857 = DIRECTION ( 'NONE',  ( -1.000000000000000000, 0.000000000000000000, 0.000000000000000000 ) ) ;
#3858 = CARTESIAN_POINT ( 'NONE',  ( 12.50000000000000000, 13.99999999999999822, -42.99999999999998579 ) ) ;
#3859 = DIRECTION ( 'NONE',  ( 0.000000000000000000, -1.000000000000000000, 0.000000000000000000 ) ) ;
#3860 = PLANE ( 'NONE',  #3267 ) ;
#3861 = ORIENTED_EDGE ( 'NONE', *, *, #194, .T. ) ;
#3862 = VERTEX_POINT ( 'NONE', #2149 ) ;
#3863 = CIRCLE ( 'NONE', #2654, 2.000000000000001776 ) ;
#3864 = ORIENTED_EDGE ( 'NONE', *, *, #4341, .F. ) ;
#3865 = VERTEX_POINT ( 'NONE', #2519 ) ;
#3866 = CARTESIAN_POINT ( 'NONE',  ( -22.50000000000000000, 0.000000000000000000, 9.950000000000027711 ) ) ;
#3867 = PLANE ( 'NONE',  #2432 ) ;
#3868 = ORIENTED_EDGE ( 'NONE', *, *, #4870, .T. ) ;
#3869 = ADVANCED_FACE ( 'NONE', ( #3494 ), #4062, .F. ) ;
#3870 = LINE ( 'NONE', #1920, #5450 ) ;
#3871 = AXIS2_PLACEMENT_3D ( 'NONE', #1001, #550, #610 ) ;
#3872 = DIRECTION ( 'NONE',  ( 0.000000000000000000, -0.000000000000000000, -1.000000000000000000 ) ) ;
#3873 = DIRECTION ( 'NONE',  ( -1.000000000000000000, -0.000000000000000000, 1.169476500658522213E-16 ) ) ;
#3874 = ORIENTED_EDGE ( 'NONE', *, *, #488, .T. ) ;
#3875 = ORIENTED_EDGE ( 'NONE', *, *, #3445, .F. ) ;
#3876 = EDGE_CURVE ( 'NONE', #3045, #1373, #6026, .T. ) ;
#3877 = LINE ( 'NONE', #4436, #2326 ) ;
#3878 = DIRECTION ( 'NONE',  ( 0.000000000000000000, 0.000000000000000000, -1.000000000000000000 ) ) ;
#3879 = ORIENTED_EDGE ( 'NONE', *, *, #4326, .T. ) ;
#3880 = DIRECTION ( 'NONE',  ( -0.000000000000000000, 0.000000000000000000, -1.000000000000000000 ) ) ;
#3881 = LINE ( 'NONE', #5811, #285 ) ;
#3882 = DIRECTION ( 'NONE',  ( 0.000000000000000000, 0.000000000000000000, -1.000000000000000000 ) ) ;
#3883 = VERTEX_POINT ( 'NONE', #2581 ) ;
#3884 = EDGE_CURVE ( 'NONE', #3390, #1930, #2650, .T. ) ;
#3885 = ORIENTED_EDGE ( 'NONE', *, *, #1748, .F. ) ;
#3886 = CARTESIAN_POINT ( 'NONE',  ( 21.50000000000000355, 13.50000000000000000, -44.99999999999998579 ) ) ;
#3887 = CARTESIAN_POINT ( 'NONE',  ( -21.50000000000000000, 18.50000000000000000, 22.40000000000002700 ) ) ;
#3888 = CARTESIAN_POINT ( 'NONE',  ( -30.49999999999999289, 0.000000000000000000, 28.95000000000002771 ) ) ;
#3889 = FACE_OUTER_BOUND ( 'NONE', #4884, .T. ) ;
#3890 = ORIENTED_EDGE ( 'NONE', *, *, #3787, .F. ) ;
#3891 = ORIENTED_EDGE ( 'NONE', *, *, #2306, .F. ) ;
#3892 = ORIENTED_EDGE ( 'NONE', *, *, #529, .F. ) ;
#3893 = CARTESIAN_POINT ( 'NONE',  ( 22.50000000000000711, 0.000000000000000000, -26.04999999999997584 ) ) ;
#3894 = DIRECTION ( 'NONE',  ( 1.000000000000000000, 0.000000000000000000, 0.000000000000000000 ) ) ;
#3895 = ADVANCED_FACE ( 'NONE', ( #1102 ), #4030, .T. ) ;
#3896 = EDGE_LOOP ( 'NONE', ( #1506, #3285, #4645, #5695 ) ) ;
#3897 = DIRECTION ( 'NONE',  ( -0.000000000000000000, -1.000000000000000000, 0.000000000000000000 ) ) ;
#3898 = DIRECTION ( 'NONE',  ( 0.000000000000000000, 1.000000000000000000, -0.000000000000000000 ) ) ;
#3899 = DIRECTION ( 'NONE',  ( 1.000000000000000000, -0.000000000000000000, 0.000000000000000000 ) ) ;
#3900 = EDGE_CURVE ( 'NONE', #3734, #5715, #4498, .T. ) ;
#3901 = CARTESIAN_POINT ( 'NONE',  ( 0.000000000000000000, 0.000000000000000000, 0.000000000000000000 ) ) ;
#3902 = ORIENTED_EDGE ( 'NONE', *, *, #3383, .T. ) ;
#3903 = VECTOR ( 'NONE', #1237, 1000.000000000000000 ) ;
#3904 = AXIS2_PLACEMENT_3D ( 'NONE', #5302, #1867, #31 ) ;
#3905 = LINE ( 'NONE', #2991, #4736 ) ;
#3906 = LINE ( 'NONE', #1458, #6013 ) ;
#3907 = ORIENTED_EDGE ( 'NONE', *, *, #3715, .F. ) ;
#3908 = VECTOR ( 'NONE', #3811, 1000.000000000000000 ) ;
#3909 = DIRECTION ( 'NONE',  ( 0.000000000000000000, 1.000000000000000000, -0.000000000000000000 ) ) ;
#3910 = PLANE ( 'NONE',  #895 ) ;
#3911 = EDGE_CURVE ( 'NONE', #3076, #4425, #3057, .T. ) ;
#3912 = CYLINDRICAL_SURFACE ( 'NONE', #4257, 18.00000000000000355 ) ;
#3913 = VERTEX_POINT ( 'NONE', #1645 ) ;
#3914 = EDGE_LOOP ( 'NONE', ( #3616, #4348, #4923, #2695 ) ) ;
#3915 = CARTESIAN_POINT ( 'NONE',  ( 24.50000000000000000, 18.50000000000000000, 18.95000000000002771 ) ) ;
#3916 = AXIS2_PLACEMENT_3D ( 'NONE', #1810, #1270, #5112 ) ;
#3917 = CARTESIAN_POINT ( 'NONE',  ( 20.99999999999999645, -63.55382386916237891, 23.00000000000000000 ) ) ;
#3918 = CARTESIAN_POINT ( 'NONE',  ( 21.50000000000000711, 23.50000000000000000, -42.99999999999998579 ) ) ;
#3919 = EDGE_CURVE ( 'NONE', #485, #3957, #4561, .T. ) ;
#3920 = CARTESIAN_POINT ( 'NONE',  ( -23.50000000000000355, 18.50000000000000000, 22.40000000000002700 ) ) ;
#3921 = EDGE_LOOP ( 'NONE', ( #3113, #6200, #1546, #3307, #3094, #3757, #6162, #1709, #3577 ) ) ;
#3922 = ORIENTED_EDGE ( 'NONE', *, *, #526, .T. ) ;
#3923 = DIRECTION ( 'NONE',  ( -0.000000000000000000, -0.000000000000000000, 1.000000000000000000 ) ) ;
#3924 = DIRECTION ( 'NONE',  ( -1.000000000000000000, -0.000000000000000000, -0.000000000000000000 ) ) ;
#3925 = VERTEX_POINT ( 'NONE', #5006 ) ;
#3926 = AXIS2_PLACEMENT_3D ( 'NONE', #5361, #3397, #5773 ) ;
#3927 = CARTESIAN_POINT ( 'NONE',  ( 11.50000000000000000, 23.50000000000000000, 52.99999999999998579 ) ) ;
#3928 = EDGE_CURVE ( 'NONE', #5856, #2027, #181, .T. ) ;
#3929 = CARTESIAN_POINT ( 'NONE',  ( -28.50000000000000711, 23.50000000000000000, 42.99999999999998579 ) ) ;
#3930 = LINE ( 'NONE', #5802, #1621 ) ;
#3931 = VECTOR ( 'NONE', #4685, 1000.000000000000000 ) ;
#3932 = CIRCLE ( 'NONE', #2028, 1.000000000000000888 ) ;
#3933 = ORIENTED_EDGE ( 'NONE', *, *, #619, .F. ) ;
#3934 = AXIS2_PLACEMENT_3D ( 'NONE', #3743, #5675, #1349 ) ;
#3935 = CARTESIAN_POINT ( 'NONE',  ( -1.000000000000000000, 1.500000000000000000, -11.45643923738959913 ) ) ;
#3936 = EDGE_CURVE ( 'NONE', #447, #3793, #3613, .T. ) ;
#3937 = VECTOR ( 'NONE', #4772, 1000.000000000000000 ) ;
#3938 = CARTESIAN_POINT ( 'NONE',  ( 11.49999999999999467, 6.999999999999996447, 42.99999999999998579 ) ) ;
#3939 = DIRECTION ( 'NONE',  ( 0.000000000000000000, 1.000000000000000000, -0.000000000000000000 ) ) ;
#3940 = LINE ( 'NONE', #5813, #2877 ) ;
#3941 = ORIENTED_EDGE ( 'NONE', *, *, #4802, .T. ) ;
#3942 = ORIENTED_EDGE ( 'NONE', *, *, #5188, .F. ) ;
#3943 = ADVANCED_FACE ( 'NONE', ( #243 ), #4092, .F. ) ;
#3944 = CARTESIAN_POINT ( 'NONE',  ( 0.000000000000000000, 1.500000000000000000, 0.000000000000000000 ) ) ;
#3945 = CARTESIAN_POINT ( 'NONE',  ( 6.500000000000008882, 0.000000000000000000, 27.99999999999998224 ) ) ;
#3946 = DIRECTION ( 'NONE',  ( -1.000000000000000000, -0.000000000000000000, -0.000000000000000000 ) ) ;
#3947 = CYLINDRICAL_SURFACE ( 'NONE', #1055, 2.000000000000001776 ) ;
#3948 = VERTEX_POINT ( 'NONE', #1704 ) ;
#3949 = ORIENTED_EDGE ( 'NONE', *, *, #3135, .F. ) ;
#3950 = ADVANCED_FACE ( 'NONE', ( #591 ), #1677, .T. ) ;
#3951 = ORIENTED_EDGE ( 'NONE', *, *, #1880, .T. ) ;
#3952 = EDGE_CURVE ( 'NONE', #2886, #1550, #1231, .T. ) ;
#3953 = ORIENTED_EDGE ( 'NONE', *, *, #3794, .T. ) ;
#3954 = CARTESIAN_POINT ( 'NONE',  ( 0.000000000000000000, 18.50000000000000000, 0.000000000000000000 ) ) ;
#3955 = FACE_OUTER_BOUND ( 'NONE', #5929, .T. ) ;
#3956 = DIRECTION ( 'NONE',  ( 8.211708762020392586E-16, 0.000000000000000000, -1.000000000000000000 ) ) ;
#3957 = VERTEX_POINT ( 'NONE', #3558 ) ;
#3958 = VECTOR ( 'NONE', #3248, 1000.000000000000000 ) ;
#3959 = EDGE_CURVE ( 'NONE', #1949, #4347, #1165, .T. ) ;
#3960 = FACE_BOUND ( 'NONE', #5623, .T. ) ;
#3961 = DIRECTION ( 'NONE',  ( 0.000000000000000000, 0.000000000000000000, -1.000000000000000000 ) ) ;
#3962 = DIRECTION ( 'NONE',  ( 0.000000000000000000, 0.000000000000000000, -1.000000000000000000 ) ) ;
#3963 = ORIENTED_EDGE ( 'NONE', *, *, #898, .T. ) ;
#3964 = AXIS2_PLACEMENT_3D ( 'NONE', #2753, #3220, #6212 ) ;
#3965 = DIRECTION ( 'NONE',  ( 0.000000000000000000, 0.000000000000000000, 1.000000000000000000 ) ) ;
#3966 = CARTESIAN_POINT ( 'NONE',  ( 11.49999999999999289, 1.500000000000001332, 46.00000000000001421 ) ) ;
#3967 = DIRECTION ( 'NONE',  ( -0.000000000000000000, -0.000000000000000000, -1.000000000000000000 ) ) ;
#3968 = AXIS2_PLACEMENT_3D ( 'NONE', #330, #899, #4175 ) ;
#3969 = AXIS2_PLACEMENT_3D ( 'NONE', #785, #2332, #6178 ) ;
#3970 = DIRECTION ( 'NONE',  ( 0.000000000000000000, 1.000000000000000000, -0.000000000000000000 ) ) ;
#3971 = EDGE_CURVE ( 'NONE', #2228, #4450, #117, .T. ) ;
#3972 = VERTEX_POINT ( 'NONE', #626 ) ;
#3973 = ORIENTED_EDGE ( 'NONE', *, *, #3480, .F. ) ;
#3974 = LINE ( 'NONE', #5495, #1287 ) ;
#3975 = DIRECTION ( 'NONE',  ( 1.000000000000000000, 0.000000000000000000, 0.000000000000000000 ) ) ;
#3976 = CARTESIAN_POINT ( 'NONE',  ( 17.97220075561142849, 0.000000000000000000, 1.000000000000000000 ) ) ;
#3977 = CARTESIAN_POINT ( 'NONE',  ( 28.50000000000000711, 0.000000000000000000, 14.60000000000002629 ) ) ;
#3978 = ORIENTED_EDGE ( 'NONE', *, *, #1494, .F. ) ;
#3979 = FILL_AREA_STYLE ('',( #1146 ) ) ;
#3980 = ADVANCED_FACE ( 'NONE', ( #3085 ), #400, .F. ) ;
#3981 = ORIENTED_EDGE ( 'NONE', *, *, #1688, .F. ) ;
#3982 = ORIENTED_EDGE ( 'NONE', *, *, #3952, .T. ) ;
#3983 = ORIENTED_EDGE ( 'NONE', *, *, #4429, .T. ) ;
#3984 = DIRECTION ( 'NONE',  ( 1.000000000000000000, -0.000000000000000000, 0.000000000000000000 ) ) ;
#3985 = CARTESIAN_POINT ( 'NONE',  ( 0.000000000000000000, 0.000000000000000000, 0.000000000000000000 ) ) ;
#3986 = CARTESIAN_POINT ( 'NONE',  ( 28.50000000000000711, 23.50000000000000000, 42.99999999999998579 ) ) ;
#3987 = EDGE_CURVE ( 'NONE', #524, #2153, #880, .T. ) ;
#3988 = ORIENTED_EDGE ( 'NONE', *, *, #5993, .F. ) ;
#3989 = ORIENTED_EDGE ( 'NONE', *, *, #4673, .T. ) ;
#3990 = CARTESIAN_POINT ( 'NONE',  ( 0.000000000000000000, 18.50000000000000000, 15.95000000000003304 ) ) ;
#3991 = DIRECTION ( 'NONE',  ( 0.000000000000000000, -1.000000000000000000, 0.000000000000000000 ) ) ;
#3992 = LINE ( 'NONE', #1672, #2425 ) ;
#3993 = ORIENTED_EDGE ( 'NONE', *, *, #5911, .F. ) ;
#3994 = DIRECTION ( 'NONE',  ( -1.169476500658522213E-16, 0.000000000000000000, -1.000000000000000000 ) ) ;
#3995 = LINE ( 'NONE', #116, #2910 ) ;
#3996 = CARTESIAN_POINT ( 'NONE',  ( 24.50000000000000000, 18.50000000000000000, 17.45000000000002771 ) ) ;
#3997 = VECTOR ( 'NONE', #4770, 1000.000000000000000 ) ;
#3998 = CARTESIAN_POINT ( 'NONE',  ( -30.49999999999999289, 0.000000000000000000, -24.04999999999997584 ) ) ;
#3999 = VERTEX_POINT ( 'NONE', #4621 ) ;
#4000 = VERTEX_POINT ( 'NONE', #782 ) ;
#4001 = CIRCLE ( 'NONE', #1596, 11.50000000000000000 ) ;
#4002 = CARTESIAN_POINT ( 'NONE',  ( -21.50000000000000000, 0.000000000000000000, 9.950000000000027711 ) ) ;
#4003 = EDGE_CURVE ( 'NONE', #4534, #221, #308, .T. ) ;
#4004 = CARTESIAN_POINT ( 'NONE',  ( 31.50000000000000711, 18.50000000000000000, 45.00000000000001421 ) ) ;
#4005 = CARTESIAN_POINT ( 'NONE',  ( -9.500000000000005329, 6.500000000000000888, 27.99999999999998224 ) ) ;
#4006 = CARTESIAN_POINT ( 'NONE',  ( 0.000000000000000000, 13.50000000000000000, 0.000000000000000000 ) ) ;
#4007 = CARTESIAN_POINT ( 'NONE',  ( 23.50000000000000355, 18.50000000000000000, 20.90000000000003055 ) ) ;
#4008 = ORIENTED_EDGE ( 'NONE', *, *, #5661, .F. ) ;
#4009 = VERTEX_POINT ( 'NONE', #2331 ) ;
#4010 = EDGE_CURVE ( 'NONE', #98, #6211, #2510, .T. ) ;
#4011 = FACE_OUTER_BOUND ( 'NONE', #4217, .T. ) ;
#4012 = CARTESIAN_POINT ( 'NONE',  ( -16.00000000000001421, 0.000000000000000000, 15.99999999999998579 ) ) ;
#4013 = CIRCLE ( 'NONE', #4713, 2.000000000000001776 ) ;
#4014 = LINE ( 'NONE', #2073, #2933 ) ;
#4015 = VERTEX_POINT ( 'NONE', #2744 ) ;
#4016 = ORIENTED_EDGE ( 'NONE', *, *, #1781, .F. ) ;
#4017 = CARTESIAN_POINT ( 'NONE',  ( 28.50000000000000711, 23.50000000000000000, -42.99999999999998579 ) ) ;
#4018 = ADVANCED_FACE ( 'NONE', ( #6177 ), #5102, .T. ) ;
#4019 = LINE ( 'NONE', #772, #1862 ) ;
#4020 = LINE ( 'NONE', #3050, #4332 ) ;
#4021 = DIRECTION ( 'NONE',  ( 0.000000000000000000, 0.000000000000000000, 1.000000000000000000 ) ) ;
#4022 = ORIENTED_EDGE ( 'NONE', *, *, #5115, .F. ) ;
#4023 = AXIS2_PLACEMENT_3D ( 'NONE', #2797, #2703, #5603 ) ;
#4024 = FACE_OUTER_BOUND ( 'NONE', #2553, .T. ) ;
#4025 = EDGE_CURVE ( 'NONE', #4887, #5502, #4686, .T. ) ;
#4026 = ADVANCED_FACE ( 'NONE', ( #2679 ), #3247, .T. ) ;
#4027 = VECTOR ( 'NONE', #2872, 1000.000000000000000 ) ;
#4028 = FACE_OUTER_BOUND ( 'NONE', #2674, .T. ) ;
#4029 = VECTOR ( 'NONE', #588, 1000.000000000000000 ) ;
#4030 = CYLINDRICAL_SURFACE ( 'NONE', #1406, 1.000000000000000888 ) ;
#4031 = VECTOR ( 'NONE', #3301, 1000.000000000000000 ) ;
#4032 = LINE ( 'NONE', #4533, #5374 ) ;
#4033 = ORIENTED_EDGE ( 'NONE', *, *, #3445, .T. ) ;
#4034 = VECTOR ( 'NONE', #5600, 1000.000000000000000 ) ;
#4035 = VECTOR ( 'NONE', #3924, 1000.000000000000000 ) ;
#4036 = VERTEX_POINT ( 'NONE', #5580 ) ;
#4037 = VECTOR ( 'NONE', #1482, 1000.000000000000000 ) ;
#4038 = VECTOR ( 'NONE', #5851, 1000.000000000000000 ) ;
#4039 = CARTESIAN_POINT ( 'NONE',  ( 0.000000000000000000, 1.500000000000000000, 0.000000000000000000 ) ) ;
#4040 = DIRECTION ( 'NONE',  ( 0.000000000000000000, 1.000000000000000000, -0.000000000000000000 ) ) ;
#4041 = CARTESIAN_POINT ( 'NONE',  ( 0.000000000000000000, 0.000000000000000000, 0.000000000000000000 ) ) ;
#4042 = VECTOR ( 'NONE', #2259, 1000.000000000000000 ) ;
#4043 = CARTESIAN_POINT ( 'NONE',  ( -21.50000000000000355, 1.500000000000000000, -26.04999999999997584 ) ) ;
#4044 = VERTEX_POINT ( 'NONE', #3274 ) ;
#4045 = CARTESIAN_POINT ( 'NONE',  ( 1.000000000000000000, 1.500000000000000000, 17.97220075561142849 ) ) ;
#4046 = ORIENTED_EDGE ( 'NONE', *, *, #3300, .F. ) ;
#4047 = ORIENTED_EDGE ( 'NONE', *, *, #2421, .T. ) ;
#4048 = PLANE ( 'NONE',  #1767 ) ;
#4049 = CARTESIAN_POINT ( 'NONE',  ( 38.50000000000000711, 20.50000000000000000, 11.47500000000002629 ) ) ;
#4050 = VERTEX_POINT ( 'NONE', #6144 ) ;
#4051 = EDGE_LOOP ( 'NONE', ( #2502, #2959, #329, #5624, #4536, #3410, #4383, #5604, #3748, #6188, #5893, #5181, #4957, #3233, #226, #683, #2985, #2335, #747, #5253, #5825, #3847, #1928, #5591, #4046, #1481, #3444, #4557 ) ) ;
#4052 = CARTESIAN_POINT ( 'NONE',  ( -29.99999999999999645, 18.50000000000000000, 43.49999999999998579 ) ) ;
#4053 = DIRECTION ( 'NONE',  ( -1.000000000000000000, 0.000000000000000000, -0.000000000000000000 ) ) ;
#4054 = LINE ( 'NONE', #145, #2833 ) ;
#4055 = DIRECTION ( 'NONE',  ( 0.000000000000000000, 0.000000000000000000, 1.000000000000000000 ) ) ;
#4056 = VERTEX_POINT ( 'NONE', #1262 ) ;
#4057 = ADVANCED_BREP_SHAPE_REPRESENTATION ( 'raspberry_pi4B_case', ( #894, #2157 ), #3758 ) ;
#4058 = EDGE_CURVE ( 'NONE', #668, #3734, #4213, .T. ) ;
#4059 = DIRECTION ( 'NONE',  ( -0.000000000000000000, -1.000000000000000000, -0.000000000000000000 ) ) ;
#4060 = PRODUCT_DEFINITION_FORMATION_WITH_SPECIFIED_SOURCE ( 'ANY', '', #4709, .NOT_KNOWN. ) ;
#4061 = LINE ( 'NONE', #2580, #3701 ) ;
#4062 = CYLINDRICAL_SURFACE ( 'NONE', #87, 1.500000000000001332 ) ;
#4063 = CYLINDRICAL_SURFACE ( 'NONE', #6081, 1.000000000000000888 ) ;
#4064 = EDGE_CURVE ( 'NONE', #1852, #6017, #6115, .T. ) ;
#4065 = ORIENTED_EDGE ( 'NONE', *, *, #2975, .F. ) ;
#4066 = ORIENTED_EDGE ( 'NONE', *, *, #5368, .F. ) ;
#4067 = DIRECTION ( 'NONE',  ( 0.000000000000000000, 0.000000000000000000, 1.000000000000000000 ) ) ;
#4068 = CARTESIAN_POINT ( 'NONE',  ( -21.50000000000000355, 13.50000000000000000, -42.99999999999998579 ) ) ;
#4069 = CIRCLE ( 'NONE', #644, 1.000000000000000888 ) ;
#4070 = CIRCLE ( 'NONE', #4265, 1.600000000000002531 ) ;
#4071 = LINE ( 'NONE', #2090, #4415 ) ;
#4072 = CARTESIAN_POINT ( 'NONE',  ( 28.50000000000000711, 20.50000000000000000, 14.60000000000002629 ) ) ;
#4073 = ORIENTED_EDGE ( 'NONE', *, *, #2173, .T. ) ;
#4074 = EDGE_CURVE ( 'NONE', #3343, #3089, #6088, .T. ) ;
#4075 = ORIENTED_EDGE ( 'NONE', *, *, #6009, .F. ) ;
#4076 = VECTOR ( 'NONE', #1876, 1000.000000000000000 ) ;
#4077 = ORIENTED_EDGE ( 'NONE', *, *, #3088, .F. ) ;
#4078 = LINE ( 'NONE', #6014, #961 ) ;
#4079 = LINE ( 'NONE', #2194, #4640 ) ;
#4080 = ORIENTED_EDGE ( 'NONE', *, *, #1073, .T. ) ;
#4081 = ORIENTED_EDGE ( 'NONE', *, *, #5068, .T. ) ;
#4082 = ORIENTED_EDGE ( 'NONE', *, *, #2926, .F. ) ;
#4083 = CARTESIAN_POINT ( 'NONE',  ( 22.50000000000000000, 0.000000000000000000, 8.950000000000029488 ) ) ;
#4084 = DIRECTION ( 'NONE',  ( 0.000000000000000000, -1.000000000000000000, 0.000000000000000000 ) ) ;
#4085 = ADVANCED_FACE ( 'NONE', ( #5199 ), #3680, .F. ) ;
#4086 = CYLINDRICAL_SURFACE ( 'NONE', #1629, 2.000000000000000000 ) ;
#4087 = CARTESIAN_POINT ( 'NONE',  ( -6.500000000000005329, 6.999999999999999112, 42.99999999999998579 ) ) ;
#4088 = EDGE_LOOP ( 'NONE', ( #359, #1537, #5379, #2639 ) ) ;
#4089 = PLANE ( 'NONE',  #5549 ) ;
#4090 = EDGE_CURVE ( 'NONE', #1680, #153, #1290, .T. ) ;
#4091 = PLANE ( 'NONE',  #1316 ) ;
#4092 = CYLINDRICAL_SURFACE ( 'NONE', #1711, 1.000000000000000000 ) ;
#4093 = DIRECTION ( 'NONE',  ( 1.000000000000000000, -1.051347561198064958E-16, 0.000000000000000000 ) ) ;
#4094 = ORIENTED_EDGE ( 'NONE', *, *, #2233, .F. ) ;
#4095 = EDGE_LOOP ( 'NONE', ( #1892, #2668, #2450, #1998, #3250, #2878 ) ) ;
#4096 = PLANE ( 'NONE',  #5318 ) ;
#4097 = ADVANCED_FACE ( 'NONE', ( #1834 ), #5639, .T. ) ;
#4098 = DIRECTION ( 'NONE',  ( 1.000000000000000000, 0.000000000000000000, -8.211708762020391600E-16 ) ) ;
#4099 = VECTOR ( 'NONE', #5464, 1000.000000000000000 ) ;
#4100 = CARTESIAN_POINT ( 'NONE',  ( 17.97220075561142849, 1.500000000000000000, -1.000000000000000000 ) ) ;
#4101 = FACE_OUTER_BOUND ( 'NONE', #4141, .T. ) ;
#4102 = ORIENTED_EDGE ( 'NONE', *, *, #4208, .F. ) ;
#4103 = VECTOR ( 'NONE', #5340, 1000.000000000000000 ) ;
#4104 = EDGE_LOOP ( 'NONE', ( #2671, #925, #5812, #725 ) ) ;
#4105 = EDGE_CURVE ( 'NONE', #4009, #3400, #1351, .T. ) ;
#4106 = LINE ( 'NONE', #3041, #1973 ) ;
#4107 = EDGE_CURVE ( 'NONE', #6017, #5822, #5343, .T. ) ;
#4108 = DIRECTION ( 'NONE',  ( 0.000000000000000000, 0.000000000000000000, -1.000000000000000000 ) ) ;
#4109 = ORIENTED_EDGE ( 'NONE', *, *, #2233, .T. ) ;
#4110 = ORIENTED_EDGE ( 'NONE', *, *, #121, .T. ) ;
#4111 = FACE_OUTER_BOUND ( 'NONE', #4457, .T. ) ;
#4112 = CARTESIAN_POINT ( 'NONE',  ( 0.000000000000000000, 1.500000000000000000, 0.000000000000000000 ) ) ;
#4113 = VECTOR ( 'NONE', #2752, 1000.000000000000000 ) ;
#4114 = CARTESIAN_POINT ( 'NONE',  ( 28.99999999999998934, 23.50000000000000000, -44.49999999999998579 ) ) ;
#4115 = LINE ( 'NONE', #1253, #1826 ) ;
#4116 = EDGE_LOOP ( 'NONE', ( #2391, #4490 ) ) ;
#4117 = VECTOR ( 'NONE', #3524, 1000.000000000000000 ) ;
#4118 = CARTESIAN_POINT ( 'NONE',  ( 30.50000000000000711, 13.50000000000000000, -45.99999999999998579 ) ) ;
#4119 = LINE ( 'NONE', #2742, #5753 ) ;
#4120 = CARTESIAN_POINT ( 'NONE',  ( 30.00000000000000355, 18.50000000000000000, 43.49999999999998579 ) ) ;
#4121 = CARTESIAN_POINT ( 'NONE',  ( 0.000000000000000000, 0.000000000000000000, 0.000000000000000000 ) ) ;
#4122 = CARTESIAN_POINT ( 'NONE',  ( -23.50000000000000000, 23.50000000000000000, 17.95000000000003482 ) ) ;
#4123 = ORIENTED_EDGE ( 'NONE', *, *, #4365, .T. ) ;
#4124 = ORIENTED_EDGE ( 'NONE', *, *, #748, .F. ) ;
#4125 = VECTOR ( 'NONE', #621, 1000.000000000000000 ) ;
#4126 = DIRECTION ( 'NONE',  ( 1.000000000000000000, -0.000000000000000000, -3.469446951953611231E-16 ) ) ;
#4127 = VECTOR ( 'NONE', #2516, 1000.000000000000000 ) ;
#4128 = FACE_OUTER_BOUND ( 'NONE', #2261, .T. ) ;
#4129 = CARTESIAN_POINT ( 'NONE',  ( -16.00000000000001421, 1.500000000000000000, 15.99999999999998579 ) ) ;
#4130 = DIRECTION ( 'NONE',  ( 0.000000000000000000, 0.000000000000000000, 1.000000000000000000 ) ) ;
#4131 = CIRCLE ( 'NONE', #3430, 1.000000000000000888 ) ;
#4132 = VECTOR ( 'NONE', #6199, 1000.000000000000000 ) ;
#4133 = AXIS2_PLACEMENT_3D ( 'NONE', #944, #52, #4308 ) ;
#4134 = ORIENTED_EDGE ( 'NONE', *, *, #4673, .F. ) ;
#4135 = EDGE_CURVE ( 'NONE', #6003, #826, #909, .T. ) ;
#4136 = VECTOR ( 'NONE', #1907, 1000.000000000000000 ) ;
#4137 = EDGE_LOOP ( 'NONE', ( #6100, #1751, #2077, #2541, #6160, #1328 ) ) ;
#4138 = VECTOR ( 'NONE', #5024, 1000.000000000000000 ) ;
#4139 = CARTESIAN_POINT ( 'NONE',  ( 26.49999999999999645, 23.49999999999999645, 42.99999999999998579 ) ) ;
#4140 = FACE_OUTER_BOUND ( 'NONE', #4235, .T. ) ;
#4141 = EDGE_LOOP ( 'NONE', ( #4266, #2890, #2905, #2937 ) ) ;
#4142 = EDGE_CURVE ( 'NONE', #3623, #1583, #500, .T. ) ;
#4143 = ORIENTED_EDGE ( 'NONE', *, *, #1163, .F. ) ;
#4144 = CARTESIAN_POINT ( 'NONE',  ( 24.50000000000000000, 23.50000000000000000, 20.45000000000003126 ) ) ;
#4145 = CARTESIAN_POINT ( 'NONE',  ( -1.004404892590571781E-14, 1.500000000000000000, 28.95000000000003837 ) ) ;
#4146 = ORIENTED_EDGE ( 'NONE', *, *, #5859, .T. ) ;
#4147 = CARTESIAN_POINT ( 'NONE',  ( 21.50000000000000000, 18.50000000000000000, -38.59999999999998010 ) ) ;
#4148 = CARTESIAN_POINT ( 'NONE',  ( 1.732050807568877415, 1.500000000000000000, -1.000000000000000000 ) ) ;
#4149 = ORIENTED_EDGE ( 'NONE', *, *, #2438, .F. ) ;
#4150 = ADVANCED_FACE ( 'NONE', ( #4787 ), #465, .F. ) ;
#4151 = DIRECTION ( 'NONE',  ( 0.000000000000000000, 0.000000000000000000, -1.000000000000000000 ) ) ;
#4152 = DIRECTION ( 'NONE',  ( 0.000000000000000000, 0.000000000000000000, 1.000000000000000000 ) ) ;
#4153 = PLANE ( 'NONE',  #3841 ) ;
#4154 = DIRECTION ( 'NONE',  ( 0.000000000000000000, 1.000000000000000000, -0.000000000000000000 ) ) ;
#4155 = CARTESIAN_POINT ( 'NONE',  ( 0.000000000000000000, 18.50000000000000000, 0.000000000000000000 ) ) ;
#4156 = VERTEX_POINT ( 'NONE', #4851 ) ;
#4157 = VECTOR ( 'NONE', #3283, 1000.000000000000000 ) ;
#4158 = FACE_OUTER_BOUND ( 'NONE', #1878, .T. ) ;
#4159 = DIRECTION ( 'NONE',  ( -0.000000000000000000, 0.000000000000000000, -1.000000000000000000 ) ) ;
#4160 = DIRECTION ( 'NONE',  ( -0.000000000000000000, -1.000000000000000000, -0.000000000000000000 ) ) ;
#4161 = LINE ( 'NONE', #858, #2210 ) ;
#4162 = EDGE_CURVE ( 'NONE', #646, #64, #947, .T. ) ;
#4163 = PLANE ( 'NONE',  #444 ) ;
#4164 = ORIENTED_EDGE ( 'NONE', *, *, #5799, .T. ) ;
#4165 = EDGE_LOOP ( 'NONE', ( #5320, #5680, #3571, #1342 ) ) ;
#4166 = ORIENTED_EDGE ( 'NONE', *, *, #4618, .T. ) ;
#4167 = VECTOR ( 'NONE', #2142, 1000.000000000000000 ) ;
#4168 = AXIS2_PLACEMENT_3D ( 'NONE', #70, #1110, #4389 ) ;
#4169 = LINE ( 'NONE', #6072, #4469 ) ;
#4170 = ADVANCED_FACE ( 'NONE', ( #3805 ), #4819, .F. ) ;
#4171 = LINE ( 'NONE', #5473, #4849 ) ;
#4172 = VECTOR ( 'NONE', #287, 1000.000000000000000 ) ;
#4173 = ORIENTED_EDGE ( 'NONE', *, *, #2173, .F. ) ;
#4174 = ORIENTED_EDGE ( 'NONE', *, *, #1178, .F. ) ;
#4175 = DIRECTION ( 'NONE',  ( 0.000000000000000000, 0.000000000000000000, 1.000000000000000000 ) ) ;
#4176 = EDGE_CURVE ( 'NONE', #5054, #919, #5738, .T. ) ;
#4177 = CARTESIAN_POINT ( 'NONE',  ( 38.50000000000000711, 23.50000000000000000, 8.350000000000024514 ) ) ;
#4178 = DIRECTION ( 'NONE',  ( -0.000000000000000000, -1.000000000000000000, -0.000000000000000000 ) ) ;
#4179 = VERTEX_POINT ( 'NONE', #2962 ) ;
#4180 = DIRECTION ( 'NONE',  ( 1.000000000000000000, -0.000000000000000000, 0.000000000000000000 ) ) ;
#4181 = ADVANCED_FACE ( 'NONE', ( #1007 ), #5325, .F. ) ;
#4182 = CARTESIAN_POINT ( 'NONE',  ( 38.50000000000000711, 20.50000000000000000, 14.60000000000002629 ) ) ;
#4183 = CARTESIAN_POINT ( 'NONE',  ( 30.00000000000000000, 23.50000000000000000, 14.60000000000002984 ) ) ;
#4184 = CARTESIAN_POINT ( 'NONE',  ( 0.000000000000000000, 1.500000000000000000, 0.000000000000000000 ) ) ;
#4185 = CARTESIAN_POINT ( 'NONE',  ( 1.000000000000000000, 1.500000000000000000, 1.732050807568877415 ) ) ;
#4186 = CARTESIAN_POINT ( 'NONE',  ( -23.50000000000000355, 18.50000000000000000, 22.40000000000002700 ) ) ;
#4187 = VERTEX_POINT ( 'NONE', #2932 ) ;
#4188 = ORIENTED_EDGE ( 'NONE', *, *, #1460, .F. ) ;
#4189 = CARTESIAN_POINT ( 'NONE',  ( 28.50000000000000711, 20.90000000000000213, 0.9500000000000237144 ) ) ;
#4190 = CARTESIAN_POINT ( 'NONE',  ( -30.49999999999999289, 13.50000000000000000, -24.04999999999997584 ) ) ;
#4191 = CARTESIAN_POINT ( 'NONE',  ( 24.50000000000000000, 18.50000000000000000, -39.04999999999997584 ) ) ;
#4192 = ORIENTED_EDGE ( 'NONE', *, *, #100, .F. ) ;
#4193 = DIRECTION ( 'NONE',  ( -0.000000000000000000, 1.000000000000000000, -0.000000000000000000 ) ) ;
#4194 = ORIENTED_EDGE ( 'NONE', *, *, #4515, .F. ) ;
#4195 = ORIENTED_EDGE ( 'NONE', *, *, #4162, .T. ) ;
#4196 = EDGE_CURVE ( 'NONE', #165, #2174, #4879, .T. ) ;
#4197 = DIRECTION ( 'NONE',  ( -0.000000000000000000, -1.000000000000000000, -0.000000000000000000 ) ) ;
#4198 = DIRECTION ( 'NONE',  ( 1.000000000000000000, 0.000000000000000000, -1.169476500658522213E-16 ) ) ;
#4199 = CIRCLE ( 'NONE', #6122, 10.00000000000000000 ) ;
#4200 = VERTEX_POINT ( 'NONE', #27 ) ;
#4201 = VECTOR ( 'NONE', #4982, 1000.000000000000000 ) ;
#4202 = ORIENTED_EDGE ( 'NONE', *, *, #4473, .T. ) ;
#4203 = EDGE_CURVE ( 'NONE', #6167, #2167, #2226, .T. ) ;
#4204 = VECTOR ( 'NONE', #1993, 1000.000000000000000 ) ;
#4205 = DIRECTION ( 'NONE',  ( 0.000000000000000000, 0.000000000000000000, 1.000000000000000000 ) ) ;
#4206 = PLANE ( 'NONE',  #5641 ) ;
#4207 = ORIENTED_EDGE ( 'NONE', *, *, #674, .T. ) ;
#4208 = EDGE_CURVE ( 'NONE', #4456, #1879, #528, .T. ) ;
#4209 = DIRECTION ( 'NONE',  ( 0.000000000000000000, 0.000000000000000000, 1.000000000000000000 ) ) ;
#4210 = VECTOR ( 'NONE', #2404, 1000.000000000000000 ) ;
#4211 = DIRECTION ( 'NONE',  ( -0.000000000000000000, -1.000000000000000000, -0.000000000000000000 ) ) ;
#4212 = CARTESIAN_POINT ( 'NONE',  ( -31.50000000000000711, 18.50000000000000000, 45.99999999999998579 ) ) ;
#4213 = LINE ( 'NONE', #4717, #1814 ) ;
#4214 = LINE ( 'NONE', #2710, #125 ) ;
#4215 = VECTOR ( 'NONE', #340, 1000.000000000000000 ) ;
#4216 = ORIENTED_EDGE ( 'NONE', *, *, #5612, .T. ) ;
#4217 = EDGE_LOOP ( 'NONE', ( #4578, #318, #6180, #3276 ) ) ;
#4218 = EDGE_CURVE ( 'NONE', #2747, #919, #2617, .T. ) ;
#4219 = CYLINDRICAL_SURFACE ( 'NONE', #2934, 1.000000000000000888 ) ;
#4220 = EDGE_CURVE ( 'NONE', #629, #1369, #434, .T. ) ;
#4221 = DIRECTION ( 'NONE',  ( 1.000000000000000000, -0.000000000000000000, 0.000000000000000000 ) ) ;
#4222 = DIRECTION ( 'NONE',  ( 1.000000000000000000, 0.000000000000000000, -3.469446951953611231E-16 ) ) ;
#4223 = CYLINDRICAL_SURFACE ( 'NONE', #83, 2.000000000000001776 ) ;
#4224 = DIRECTION ( 'NONE',  ( 0.000000000000000000, 0.000000000000000000, 1.000000000000000000 ) ) ;
#4225 = EDGE_LOOP ( 'NONE', ( #5441, #56, #1490, #810, #456, #5118, #2980, #3374 ) ) ;
#4226 = ORIENTED_EDGE ( 'NONE', *, *, #2178, .T. ) ;
#4227 = AXIS2_PLACEMENT_3D ( 'NONE', #495, #3873, #4311 ) ;
#4228 = ORIENTED_EDGE ( 'NONE', *, *, #4273, .F. ) ;
#4229 = CARTESIAN_POINT ( 'NONE',  ( 23.00000000000000000, 1.500000000000000000, 23.00000000000000000 ) ) ;
#4230 = VECTOR ( 'NONE', #1207, 999.9999999999998863 ) ;
#4231 = AXIS2_PLACEMENT_3D ( 'NONE', #3915, #4799, #5848 ) ;
#4232 = CARTESIAN_POINT ( 'NONE',  ( -24.50000000000000000, 18.50000000000000000, 17.45000000000002771 ) ) ;
#4233 = CIRCLE ( 'NONE', #1927, 1.600000000000002531 ) ;
#4234 = AXIS2_PLACEMENT_3D ( 'NONE', #6025, #3272, #878 ) ;
#4235 = EDGE_LOOP ( 'NONE', ( #3326, #1233, #4777, #4600 ) ) ;
#4236 = EDGE_LOOP ( 'NONE', ( #4512, #4270, #2915, #5210 ) ) ;
#4237 = VECTOR ( 'NONE', #357, 1000.000000000000000 ) ;
#4238 = AXIS2_PLACEMENT_3D ( 'NONE', #482, #4324, #3156 ) ;
#4239 = LINE ( 'NONE', #4778, #4464 ) ;
#4240 = DIRECTION ( 'NONE',  ( -1.000000000000000000, 0.000000000000000000, -0.000000000000000000 ) ) ;
#4241 = EDGE_CURVE ( 'NONE', #2630, #5538, #1212, .T. ) ;
#4242 = ORIENTED_EDGE ( 'NONE', *, *, #1184, .T. ) ;
#4243 = LINE ( 'NONE', #2800, #3627 ) ;
#4244 = FACE_OUTER_BOUND ( 'NONE', #1648, .T. ) ;
#4245 = CARTESIAN_POINT ( 'NONE',  ( -30.49999999999999289, 13.50000000000000000, 8.950000000000029488 ) ) ;
#4246 = DIRECTION ( 'NONE',  ( 0.000000000000000000, 0.000000000000000000, 1.000000000000000000 ) ) ;
#4247 = ADVANCED_FACE ( 'NONE', ( #2016 ), #6236, .T. ) ;
#4248 = PLANE ( 'NONE',  #2051 ) ;
#4249 = EDGE_LOOP ( 'NONE', ( #5493, #473, #3942, #3874 ) ) ;
#4250 = VERTEX_POINT ( 'NONE', #2424 ) ;
#4251 = LINE ( 'NONE', #2808, #2726 ) ;
#4252 = CARTESIAN_POINT ( 'NONE',  ( -29.99999999999999645, 23.50000000000000000, 43.49999999999998579 ) ) ;
#4253 = DIRECTION ( 'NONE',  ( 0.000000000000000000, 1.000000000000000000, 0.000000000000000000 ) ) ;
#4254 = CARTESIAN_POINT ( 'NONE',  ( -23.49999999999999645, 18.50000000000000000, -38.04999999999998295 ) ) ;
#4255 = EDGE_CURVE ( 'NONE', #4520, #5232, #3930, .T. ) ;
#4256 = DIRECTION ( 'NONE',  ( -0.000000000000000000, -0.000000000000000000, -1.000000000000000000 ) ) ;
#4257 = AXIS2_PLACEMENT_3D ( 'NONE', #5845, #4888, #2971 ) ;
#4258 = ORIENTED_EDGE ( 'NONE', *, *, #1990, .T. ) ;
#4259 = ORIENTED_EDGE ( 'NONE', *, *, #733, .F. ) ;
#4260 = CARTESIAN_POINT ( 'NONE',  ( 30.50000000000000711, 13.50000000000000000, -45.99999999999998579 ) ) ;
#4261 = DIRECTION ( 'NONE',  ( 0.000000000000000000, 0.000000000000000000, 1.000000000000000000 ) ) ;
#4262 = EDGE_CURVE ( 'NONE', #636, #395, #3846, .T. ) ;
#4263 = DIRECTION ( 'NONE',  ( 0.000000000000000000, 0.000000000000000000, 1.000000000000000000 ) ) ;
#4264 = ORIENTED_EDGE ( 'NONE', *, *, #4281, .F. ) ;
#4265 = AXIS2_PLACEMENT_3D ( 'NONE', #5052, #5590, #191 ) ;
#4266 = ORIENTED_EDGE ( 'NONE', *, *, #5529, .F. ) ;
#4267 = LINE ( 'NONE', #5220, #1462 ) ;
#4268 = AXIS2_PLACEMENT_3D ( 'NONE', #3920, #1535, #2978 ) ;
#4269 = DIRECTION ( 'NONE',  ( 1.000000000000000000, 0.000000000000000000, 0.000000000000000000 ) ) ;
#4270 = ORIENTED_EDGE ( 'NONE', *, *, #3519, .F. ) ;
#4271 = ORIENTED_EDGE ( 'NONE', *, *, #3530, .F. ) ;
#4272 = DIRECTION ( 'NONE',  ( -8.211708762020396530E-16, 0.000000000000000000, 1.000000000000000000 ) ) ;
#4273 = EDGE_CURVE ( 'NONE', #923, #3363, #5297, .T. ) ;
#4274 = CARTESIAN_POINT ( 'NONE',  ( -21.50000000000000000, 1.500000000000000000, 0.000000000000000000 ) ) ;
#4275 = CARTESIAN_POINT ( 'NONE',  ( 22.50000000000000000, 0.000000000000000000, 9.950000000000027711 ) ) ;
#4276 = DIRECTION ( 'NONE',  ( 0.000000000000000000, 0.000000000000000000, -1.000000000000000000 ) ) ;
#4277 = DIRECTION ( 'NONE',  ( -0.000000000000000000, -0.000000000000000000, -1.000000000000000000 ) ) ;
#4278 = EDGE_LOOP ( 'NONE', ( #1725, #4897, #4997, #5378 ) ) ;
#4279 = VERTEX_POINT ( 'NONE', #2902 ) ;
#4280 = DIRECTION ( 'NONE',  ( -0.000000000000000000, -1.000000000000000000, -0.000000000000000000 ) ) ;
#4281 = EDGE_CURVE ( 'NONE', #2698, #4797, #2838, .T. ) ;
#4282 = CARTESIAN_POINT ( 'NONE',  ( 1.000000000000000000, 0.000000000000000000, 17.97220075561142849 ) ) ;
#4283 = FACE_OUTER_BOUND ( 'NONE', #3668, .T. ) ;
#4284 = DIRECTION ( 'NONE',  ( 1.000000000000000000, 0.000000000000000000, 0.000000000000000000 ) ) ;
#4285 = ORIENTED_EDGE ( 'NONE', *, *, #1407, .F. ) ;
#4286 = CYLINDRICAL_SURFACE ( 'NONE', #5388, 1.500000000000001332 ) ;
#4287 = ORIENTED_EDGE ( 'NONE', *, *, #1370, .F. ) ;
#4288 = ORIENTED_EDGE ( 'NONE', *, *, #1576, .T. ) ;
#4289 = DIRECTION ( 'NONE',  ( -1.000000000000000000, 0.000000000000000000, 0.000000000000000000 ) ) ;
#4290 = EDGE_CURVE ( 'NONE', #558, #3363, #5483, .T. ) ;
#4291 = FACE_OUTER_BOUND ( 'NONE', #764, .T. ) ;
#4292 = CARTESIAN_POINT ( 'NONE',  ( -16.00000000000001421, 0.000000000000000000, 17.59999999999998721 ) ) ;
#4293 = DIRECTION ( 'NONE',  ( 0.000000000000000000, 0.000000000000000000, -1.000000000000000000 ) ) ;
#4294 = DIRECTION ( 'NONE',  ( -1.000000000000000000, 0.000000000000000000, 0.000000000000000000 ) ) ;
#4295 = ORIENTED_EDGE ( 'NONE', *, *, #1455, .T. ) ;
#4296 = ORIENTED_EDGE ( 'NONE', *, *, #5917, .F. ) ;
#4297 = EDGE_CURVE ( 'NONE', #2027, #4534, #2577, .T. ) ;
#4298 = ORIENTED_EDGE ( 'NONE', *, *, #2762, .F. ) ;
#4299 = EDGE_CURVE ( 'NONE', #3913, #2174, #4494, .T. ) ;
#4300 = DIRECTION ( 'NONE',  ( 0.000000000000000000, 0.000000000000000000, 1.000000000000000000 ) ) ;
#4301 = CIRCLE ( 'NONE', #1089, 1.500000000000001332 ) ;
#4302 = EDGE_CURVE ( 'NONE', #2448, #837, #2020, .T. ) ;
#4303 = VECTOR ( 'NONE', #4221, 1000.000000000000000 ) ;
#4304 = CARTESIAN_POINT ( 'NONE',  ( -16.00000000000000000, 1.500000000000000000, -16.00000000000000000 ) ) ;
#4305 = ORIENTED_EDGE ( 'NONE', *, *, #6140, .T. ) ;
#4306 = VERTEX_POINT ( 'NONE', #1640 ) ;
#4307 = VECTOR ( 'NONE', #3585, 1000.000000000000000 ) ;
#4308 = DIRECTION ( 'NONE',  ( 0.000000000000000000, 0.000000000000000000, 1.000000000000000000 ) ) ;
#4309 = CARTESIAN_POINT ( 'NONE',  ( 0.000000000000000000, 0.000000000000000000, 0.000000000000000000 ) ) ;
#4310 = CARTESIAN_POINT ( 'NONE',  ( 30.00000000000000000, 20.29999999999998650, 7.701652466003394364E-15 ) ) ;
#4311 = DIRECTION ( 'NONE',  ( 0.000000000000000000, 8.410780489584519664E-16, -1.000000000000000000 ) ) ;
#4312 = VERTEX_POINT ( 'NONE', #5928 ) ;
#4313 = ORIENTED_EDGE ( 'NONE', *, *, #875, .T. ) ;
#4314 = DIRECTION ( 'NONE',  ( 0.000000000000000000, 1.000000000000000000, 0.000000000000000000 ) ) ;
#4315 = LINE ( 'NONE', #1964, #174 ) ;
#4316 = LINE ( 'NONE', #953, #684 ) ;
#4317 = AXIS2_PLACEMENT_3D ( 'NONE', #4129, #4760, #6067 ) ;
#4318 = CARTESIAN_POINT ( 'NONE',  ( 11.49999999999999467, 6.999999999999996447, 46.00000000000001421 ) ) ;
#4319 = DIRECTION ( 'NONE',  ( 0.000000000000000000, -1.000000000000000000, 0.000000000000000000 ) ) ;
#4320 = VERTEX_POINT ( 'NONE', #176 ) ;
#4321 = EDGE_LOOP ( 'NONE', ( #1505, #4694, #6064, #755 ) ) ;
#4322 = DIRECTION ( 'NONE',  ( 0.000000000000000000, -0.000000000000000000, 1.000000000000000000 ) ) ;
#4323 = LINE ( 'NONE', #452, #4103 ) ;
#4324 = DIRECTION ( 'NONE',  ( -1.000000000000000000, 0.000000000000000000, 0.000000000000000000 ) ) ;
#4325 = CARTESIAN_POINT ( 'NONE',  ( -23.49999999999999645, 18.50000000000000000, -36.04999999999997584 ) ) ;
#4326 = EDGE_CURVE ( 'NONE', #4549, #647, #1925, .T. ) ;
#4327 = ORIENTED_EDGE ( 'NONE', *, *, #3175, .T. ) ;
#4328 = EDGE_LOOP ( 'NONE', ( #3747, #5979, #575, #390 ) ) ;
#4329 = ORIENTED_EDGE ( 'NONE', *, *, #5933, .T. ) ;
#4330 = VECTOR ( 'NONE', #1988, 1000.000000000000000 ) ;
#4331 = FACE_OUTER_BOUND ( 'NONE', #4741, .T. ) ;
#4332 = VECTOR ( 'NONE', #5926, 1000.000000000000000 ) ;
#4333 = DIRECTION ( 'NONE',  ( 1.000000000000000000, 0.000000000000000000, 0.000000000000000000 ) ) ;
#4334 = ADVANCED_FACE ( 'NONE', ( #3112 ), #3552, .T. ) ;
#4335 = EDGE_CURVE ( 'NONE', #199, #1687, #4931, .T. ) ;
#4336 = ORIENTED_EDGE ( 'NONE', *, *, #5682, .F. ) ;
#4337 = VECTOR ( 'NONE', #5634, 1000.000000000000000 ) ;
#4338 = VECTOR ( 'NONE', #4652, 1000.000000000000000 ) ;
#4339 = AXIS2_PLACEMENT_3D ( 'NONE', #2889, #3859, #4863 ) ;
#4340 = FACE_OUTER_BOUND ( 'NONE', #638, .T. ) ;
#4341 = EDGE_CURVE ( 'NONE', #284, #6127, #5442, .T. ) ;
#4342 = VECTOR ( 'NONE', #3455, 1000.000000000000000 ) ;
#4343 = CARTESIAN_POINT ( 'NONE',  ( 0.000000000000000000, 1.500000000000000000, 0.000000000000000000 ) ) ;
#4344 = DIRECTION ( 'NONE',  ( -1.000000000000000000, 0.000000000000000000, 0.000000000000000000 ) ) ;
#4345 = EDGE_CURVE ( 'NONE', #2747, #3635, #3992, .T. ) ;
#4346 = VERTEX_POINT ( 'NONE', #3581 ) ;
#4347 = VERTEX_POINT ( 'NONE', #5511 ) ;
#4348 = ORIENTED_EDGE ( 'NONE', *, *, #3452, .T. ) ;
#4349 = CARTESIAN_POINT ( 'NONE',  ( -23.50000000000000000, 18.50000000000000000, 15.95000000000003304 ) ) ;
#4350 = LINE ( 'NONE', #3850, #2478 ) ;
#4351 = DIRECTION ( 'NONE',  ( -1.000000000000000000, -0.000000000000000000, 1.169476500658522213E-16 ) ) ;
#4352 = CARTESIAN_POINT ( 'NONE',  ( 20.50000000000000355, 0.000000000000000000, -44.99999999999998579 ) ) ;
#4353 = CARTESIAN_POINT ( 'NONE',  ( -1.000000000000000000, 1.500000000000000000, 17.97220075561142849 ) ) ;
#4354 = ORIENTED_EDGE ( 'NONE', *, *, #5347, .T. ) ;
#4355 = EDGE_LOOP ( 'NONE', ( #1020, #2414, #4016, #466 ) ) ;
#4356 = DIRECTION ( 'NONE',  ( 4.081702296416016983E-16, -0.000000000000000000, 1.000000000000000000 ) ) ;
#4357 = EDGE_CURVE ( 'NONE', #1787, #5706, #6145, .T. ) ;
#4358 = PLANE ( 'NONE',  #2000 ) ;
#4359 = DIRECTION ( 'NONE',  ( -0.000000000000000000, -1.000000000000000000, -0.000000000000000000 ) ) ;
#4360 = VERTEX_POINT ( 'NONE', #5900 ) ;
#4361 = DIRECTION ( 'NONE',  ( 0.000000000000000000, 0.000000000000000000, 1.000000000000000000 ) ) ;
#4362 = EDGE_LOOP ( 'NONE', ( #1813, #3848, #229, #973 ) ) ;
#4363 = ORIENTED_EDGE ( 'NONE', *, *, #5255, .T. ) ;
#4364 = AXIS2_PLACEMENT_3D ( 'NONE', #1742, #881, #4718 ) ;
#4365 = EDGE_CURVE ( 'NONE', #319, #2103, #2644, .T. ) ;
#4366 = CYLINDRICAL_SURFACE ( 'NONE', #449, 1.000000000000000888 ) ;
#4367 = CARTESIAN_POINT ( 'NONE',  ( 12.50000000000000000, 1.500000000000000000, -45.99999999999998579 ) ) ;
#4368 = EDGE_LOOP ( 'NONE', ( #1697, #3663, #5732, #3385 ) ) ;
#4369 = DIRECTION ( 'NONE',  ( -1.000000000000000000, 1.577021341797097314E-16, 0.000000000000000000 ) ) ;
#4370 = EDGE_CURVE ( 'NONE', #1475, #5667, #5447, .T. ) ;
#4371 = VECTOR ( 'NONE', #5031, 1000.000000000000000 ) ;
#4372 = CIRCLE ( 'NONE', #3371, 10.00000000000000000 ) ;
#4373 = DIRECTION ( 'NONE',  ( 0.000000000000000000, 0.000000000000000000, -1.000000000000000000 ) ) ;
#4374 = DIRECTION ( 'NONE',  ( 0.000000000000000000, 0.000000000000000000, 1.000000000000000000 ) ) ;
#4375 = ORIENTED_EDGE ( 'NONE', *, *, #4618, .F. ) ;
#4376 = VECTOR ( 'NONE', #4574, 1000.000000000000000 ) ;
#4377 = LINE ( 'NONE', #5363, #2426 ) ;
#4378 = EDGE_CURVE ( 'NONE', #5288, #6167, #2545, .T. ) ;
#4379 = PLANE ( 'NONE',  #559 ) ;
#4380 = CARTESIAN_POINT ( 'NONE',  ( -30.49999999999999289, 0.000000000000000000, -25.04999999999997584 ) ) ;
#4381 = CARTESIAN_POINT ( 'NONE',  ( 30.50000000000000711, 0.000000000000000000, 29.95000000000002771 ) ) ;
#4382 = DIRECTION ( 'NONE',  ( 1.000000000000000000, 0.000000000000000000, 0.000000000000000000 ) ) ;
#4383 = ORIENTED_EDGE ( 'NONE', *, *, #1214, .F. ) ;
#4384 = VERTEX_POINT ( 'NONE', #5416 ) ;
#4385 = DIRECTION ( 'NONE',  ( 0.000000000000000000, 0.000000000000000000, -1.000000000000000000 ) ) ;
#4386 = AXIS2_PLACEMENT_3D ( 'NONE', #3378, #2337, #5710 ) ;
#4387 = DIRECTION ( 'NONE',  ( 0.000000000000000000, -1.000000000000000000, 4.818676322157799347E-16 ) ) ;
#4388 = DIRECTION ( 'NONE',  ( 0.000000000000000000, 1.000000000000000000, -0.000000000000000000 ) ) ;
#4389 = DIRECTION ( 'NONE',  ( 0.000000000000000000, 0.000000000000000000, 1.000000000000000000 ) ) ;
#4390 = EDGE_LOOP ( 'NONE', ( #3222, #2256, #3827, #247 ) ) ;
#4391 = EDGE_CURVE ( 'NONE', #2174, #2228, #702, .T. ) ;
#4392 = ORIENTED_EDGE ( 'NONE', *, *, #5034, .F. ) ;
#4393 = VERTEX_POINT ( 'NONE', #4906 ) ;
#4394 = VERTEX_POINT ( 'NONE', #584 ) ;
#4395 = CARTESIAN_POINT ( 'NONE',  ( -16.00000000000001421, 1.500000000000000000, 14.39999999999998437 ) ) ;
#4396 = LINE ( 'NONE', #76, #4845 ) ;
#4397 = VERTEX_POINT ( 'NONE', #4936 ) ;
#4398 = EDGE_CURVE ( 'NONE', #4462, #4036, #1130, .T. ) ;
#4399 = DIRECTION ( 'NONE',  ( -0.000000000000000000, -1.000000000000000000, -0.000000000000000000 ) ) ;
#4400 = CYLINDRICAL_SURFACE ( 'NONE', #3629, 1.000000000000000888 ) ;
#4401 = DIRECTION ( 'NONE',  ( 1.000000000000000000, 0.000000000000000000, 0.000000000000000000 ) ) ;
#4402 = VERTEX_POINT ( 'NONE', #3051 ) ;
#4403 = VECTOR ( 'NONE', #441, 1000.000000000000000 ) ;
#4404 = EDGE_CURVE ( 'NONE', #4965, #4550, #2724, .T. ) ;
#4405 = DIRECTION ( 'NONE',  ( 0.000000000000000000, 0.000000000000000000, -1.000000000000000000 ) ) ;
#4406 = DIRECTION ( 'NONE',  ( 0.000000000000000000, -3.469446951953611033E-15, -1.000000000000000000 ) ) ;
#4407 = LINE ( 'NONE', #33, #587 ) ;
#4408 = DIRECTION ( 'NONE',  ( -0.000000000000000000, -0.000000000000000000, 1.000000000000000000 ) ) ;
#4409 = ADVANCED_FACE ( 'NONE', ( #5960 ), #4710, .F. ) ;
#4410 = EDGE_CURVE ( 'NONE', #6171, #646, #811, .T. ) ;
#4411 = EDGE_LOOP ( 'NONE', ( #2655, #5512, #911, #6135 ) ) ;
#4412 = VERTEX_POINT ( 'NONE', #842 ) ;
#4413 = EDGE_CURVE ( 'NONE', #1792, #2262, #2824, .T. ) ;
#4414 = DIRECTION ( 'NONE',  ( 0.000000000000000000, 0.000000000000000000, 1.000000000000000000 ) ) ;
#4415 = VECTOR ( 'NONE', #4952, 1000.000000000000000 ) ;
#4416 = LINE ( 'NONE', #3917, #5007 ) ;
#4417 = LINE ( 'NONE', #4447, #822 ) ;
#4418 = LINE ( 'NONE', #2500, #1355 ) ;
#4419 = AXIS2_PLACEMENT_3D ( 'NONE', #5042, #723, #2053 ) ;
#4420 = ORIENTED_EDGE ( 'NONE', *, *, #4378, .T. ) ;
#4421 = VERTEX_POINT ( 'NONE', #2321 ) ;
#4422 = FACE_OUTER_BOUND ( 'NONE', #384, .T. ) ;
#4423 = DIRECTION ( 'NONE',  ( 0.000000000000000000, 1.000000000000000000, 0.000000000000000000 ) ) ;
#4424 = DIRECTION ( 'NONE',  ( -8.211708762020396530E-16, 0.000000000000000000, 1.000000000000000000 ) ) ;
#4425 = VERTEX_POINT ( 'NONE', #1312 ) ;
#4426 = ORIENTED_EDGE ( 'NONE', *, *, #2842, .T. ) ;
#4427 = VECTOR ( 'NONE', #2172, 1000.000000000000000 ) ;
#4428 = FACE_BOUND ( 'NONE', #1254, .T. ) ;
#4429 = EDGE_CURVE ( 'NONE', #5502, #3242, #2738, .T. ) ;
#4430 = CARTESIAN_POINT ( 'NONE',  ( -21.50000000000000355, 0.000000000000000000, -44.99999999999998579 ) ) ;
#4431 = DIRECTION ( 'NONE',  ( 1.000000000000000000, 0.000000000000000000, 0.000000000000000000 ) ) ;
#4432 = VECTOR ( 'NONE', #3424, 1000.000000000000000 ) ;
#4433 = AXIS2_PLACEMENT_3D ( 'NONE', #5743, #2938, #2018 ) ;
#4434 = ORIENTED_EDGE ( 'NONE', *, *, #586, .T. ) ;
#4435 = VECTOR ( 'NONE', #4460, 1000.000000000000000 ) ;
#4436 = CARTESIAN_POINT ( 'NONE',  ( 21.49999999999998579, 23.50000000000000000, -1.765517383834382932E-14 ) ) ;
#4437 = AXIS2_PLACEMENT_3D ( 'NONE', #3985, #2361, #6203 ) ;
#4438 = EDGE_CURVE ( 'NONE', #4306, #4394, #4582, .T. ) ;
#4439 = LINE ( 'NONE', #5456, #4307 ) ;
#4440 = DIRECTION ( 'NONE',  ( -0.000000000000000000, -1.000000000000000000, -0.000000000000000000 ) ) ;
#4441 = LINE ( 'NONE', #118, #2861 ) ;
#4442 = ORIENTED_EDGE ( 'NONE', *, *, #5413, .F. ) ;
#4443 = ORIENTED_EDGE ( 'NONE', *, *, #1398, .F. ) ;
#4444 = CARTESIAN_POINT ( 'NONE',  ( 28.99999999999998934, 18.50000000000000000, -43.49999999999998579 ) ) ;
#4445 = ADVANCED_FACE ( 'NONE', ( #4615 ), #333, .T. ) ;
#4446 = DIRECTION ( 'NONE',  ( -3.469446951953611231E-16, 0.000000000000000000, 1.000000000000000000 ) ) ;
#4447 = CARTESIAN_POINT ( 'NONE',  ( -1.000000000000000000, 1.500000000000000000, 9.949874371066199430 ) ) ;
#4448 = DIRECTION ( 'NONE',  ( -0.000000000000000000, 1.000000000000000000, -0.000000000000000000 ) ) ;
#4449 = PLANE ( 'NONE',  #4733 ) ;
#4450 = VERTEX_POINT ( 'NONE', #297 ) ;
#4451 = ORIENTED_EDGE ( 'NONE', *, *, #5026, .F. ) ;
#4452 = ADVANCED_FACE ( 'NONE', ( #3673 ), #4206, .T. ) ;
#4453 = DIRECTION ( 'NONE',  ( 0.000000000000000000, 1.000000000000000000, -0.000000000000000000 ) ) ;
#4454 = FACE_OUTER_BOUND ( 'NONE', #5803, .T. ) ;
#4455 = FACE_OUTER_BOUND ( 'NONE', #1722, .T. ) ;
#4456 = VERTEX_POINT ( 'NONE', #6022 ) ;
#4457 = EDGE_LOOP ( 'NONE', ( #277, #5668, #1786, #2087, #5798, #1851 ) ) ;
#4458 = ORIENTED_EDGE ( 'NONE', *, *, #1609, .T. ) ;
#4459 = LINE ( 'NONE', #5443, #607 ) ;
#4460 = DIRECTION ( 'NONE',  ( 0.000000000000000000, 0.000000000000000000, 1.000000000000000000 ) ) ;
#4461 = DIRECTION ( 'NONE',  ( 0.000000000000000000, 1.000000000000000000, -0.000000000000000000 ) ) ;
#4462 = VERTEX_POINT ( 'NONE', #3144 ) ;
#4463 = ADVANCED_FACE ( 'NONE', ( #1699 ), #5671, .T. ) ;
#4464 = VECTOR ( 'NONE', #2825, 1000.000000000000000 ) ;
#4465 = VECTOR ( 'NONE', #3157, 1000.000000000000000 ) ;
#4466 = FACE_OUTER_BOUND ( 'NONE', #1114, .T. ) ;
#4467 = LINE ( 'NONE', #3493, #2007 ) ;
#4468 = DIRECTION ( 'NONE',  ( 1.000000000000000000, 0.000000000000000000, 0.000000000000000000 ) ) ;
#4469 = VECTOR ( 'NONE', #355, 1000.000000000000000 ) ;
#4470 = AXIS2_PLACEMENT_3D ( 'NONE', #3086, #1137, #6002 ) ;
#4471 = DIRECTION ( 'NONE',  ( 0.000000000000000000, 0.000000000000000000, 1.000000000000000000 ) ) ;
#4472 = VERTEX_POINT ( 'NONE', #6050 ) ;
#4473 = EDGE_CURVE ( 'NONE', #5190, #6119, #1282, .T. ) ;
#4474 = ORIENTED_EDGE ( 'NONE', *, *, #2568, .T. ) ;
#4475 = CARTESIAN_POINT ( 'NONE',  ( 1.000000000000000000, 0.000000000000000000, -11.45643923738959913 ) ) ;
#4476 = DIRECTION ( 'NONE',  ( 0.000000000000000000, 0.000000000000000000, -1.000000000000000000 ) ) ;
#4477 = CARTESIAN_POINT ( 'NONE',  ( -29.99999999999999645, 23.50000000000000000, 44.49999999999998579 ) ) ;
#4478 = DIRECTION ( 'NONE',  ( 0.000000000000000000, 0.000000000000000000, 1.000000000000000000 ) ) ;
#4479 = LINE ( 'NONE', #5433, #4230 ) ;
#4480 = VERTEX_POINT ( 'NONE', #3609 ) ;
#4481 = EDGE_CURVE ( 'NONE', #1347, #3400, #196, .T. ) ;
#4482 = ORIENTED_EDGE ( 'NONE', *, *, #3884, .F. ) ;
#4483 = ORIENTED_EDGE ( 'NONE', *, *, #6061, .F. ) ;
#4484 = DIRECTION ( 'NONE',  ( 0.000000000000000000, 0.000000000000000000, -1.000000000000000000 ) ) ;
#4485 = CARTESIAN_POINT ( 'NONE',  ( 0.000000000000000000, 18.50000000000000000, 15.95000000000003304 ) ) ;
#4486 = CARTESIAN_POINT ( 'NONE',  ( 31.50000000000000711, 0.000000000000000000, 7.950000000000030376 ) ) ;
#4487 = VERTEX_POINT ( 'NONE', #5192 ) ;
#4488 = EDGE_CURVE ( 'NONE', #5337, #2312, #4679, .T. ) ;
#4489 = EDGE_CURVE ( 'NONE', #4746, #2117, #4115, .T. ) ;
#4490 = ORIENTED_EDGE ( 'NONE', *, *, #2452, .T. ) ;
#4491 = CARTESIAN_POINT ( 'NONE',  ( -31.50000000000000711, 13.50000000000000000, -45.99999999999998579 ) ) ;
#4492 = DIRECTION ( 'NONE',  ( -0.000000000000000000, -1.000000000000000000, 0.000000000000000000 ) ) ;
#4493 = FACE_BOUND ( 'NONE', #6070, .T. ) ;
#4494 = LINE ( 'NONE', #2608, #3121 ) ;
#4495 = VERTEX_POINT ( 'NONE', #6138 ) ;
#4496 = LINE ( 'NONE', #5932, #4 ) ;
#4497 = DIRECTION ( 'NONE',  ( 0.000000000000000000, 0.000000000000000000, -1.000000000000000000 ) ) ;
#4498 = LINE ( 'NONE', #3117, #5025 ) ;
#4499 = VECTOR ( 'NONE', #3592, 1000.000000000000000 ) ;
#4500 = DIRECTION ( 'NONE',  ( 0.000000000000000000, 0.000000000000000000, -1.000000000000000000 ) ) ;
#4501 = VECTOR ( 'NONE', #5270, 1000.000000000000000 ) ;
#4502 = EDGE_LOOP ( 'NONE', ( #2161, #5395, #1272, #2866 ) ) ;
#4503 = EDGE_LOOP ( 'NONE', ( #1649, #5718, #293, #3699 ) ) ;
#4504 = VECTOR ( 'NONE', #5332, 1000.000000000000000 ) ;
#4505 = CARTESIAN_POINT ( 'NONE',  ( 38.50000000000000711, 0.000000000000000000, 14.60000000000002629 ) ) ;
#4506 = CARTESIAN_POINT ( 'NONE',  ( 0.000000000000000000, 1.500000000000000000, -1.000000000000000000 ) ) ;
#4507 = CARTESIAN_POINT ( 'NONE',  ( -22.50000000000000000, 0.000000000000000000, 8.950000000000029488 ) ) ;
#4508 = FACE_OUTER_BOUND ( 'NONE', #5535, .T. ) ;
#4509 = EDGE_LOOP ( 'NONE', ( #3988, #1820, #1155, #2585 ) ) ;
#4510 = LINE ( 'NONE', #4986, #2523 ) ;
#4511 = EDGE_LOOP ( 'NONE', ( #5742, #5748, #4980, #1615 ) ) ;
#4512 = ORIENTED_EDGE ( 'NONE', *, *, #4135, .T. ) ;
#4513 = VECTOR ( 'NONE', #3034, 1000.000000000000000 ) ;
#4514 = FACE_OUTER_BOUND ( 'NONE', #658, .T. ) ;
#4515 = EDGE_CURVE ( 'NONE', #2756, #3511, #3738, .T. ) ;
#4516 = CARTESIAN_POINT ( 'NONE',  ( 21.50000000000000000, 1.500000000000000000, 0.000000000000000000 ) ) ;
#4517 = VECTOR ( 'NONE', #1741, 1000.000000000000000 ) ;
#4518 = DIRECTION ( 'NONE',  ( 0.000000000000000000, -0.9048187022009940295, -0.4257970363298795302 ) ) ;
#4519 = ORIENTED_EDGE ( 'NONE', *, *, #1036, .F. ) ;
#4520 = VERTEX_POINT ( 'NONE', #3203 ) ;
#4521 = DIRECTION ( 'NONE',  ( 0.000000000000000000, 0.000000000000000000, 1.000000000000000000 ) ) ;
#4522 = CARTESIAN_POINT ( 'NONE',  ( 20.49999999999999645, 1.500000000000000000, 26.49999999999998224 ) ) ;
#4523 = EDGE_CURVE ( 'NONE', #4746, #395, #3173, .T. ) ;
#4524 = DIRECTION ( 'NONE',  ( 0.000000000000000000, 0.000000000000000000, 1.000000000000000000 ) ) ;
#4525 = DIRECTION ( 'NONE',  ( 0.000000000000000000, 0.000000000000000000, 1.000000000000000000 ) ) ;
#4526 = ORIENTED_EDGE ( 'NONE', *, *, #3359, .T. ) ;
#4527 = VECTOR ( 'NONE', #146, 1000.000000000000000 ) ;
#4528 = LINE ( 'NONE', #5514, #5861 ) ;
#4529 = EDGE_CURVE ( 'NONE', #4000, #2630, #3240, .T. ) ;
#4530 = DIRECTION ( 'NONE',  ( 0.000000000000000000, 0.000000000000000000, 1.000000000000000000 ) ) ;
#4531 = CIRCLE ( 'NONE', #5142, 1.000000000000000888 ) ;
#4532 = CARTESIAN_POINT ( 'NONE',  ( -30.49999999999999289, 1.500000000000000000, -44.99999999999998579 ) ) ;
#4533 = CARTESIAN_POINT ( 'NONE',  ( 31.50000000000000711, 1.500000000000000000, 45.00000000000001421 ) ) ;
#4534 = VERTEX_POINT ( 'NONE', #2673 ) ;
#4535 = VECTOR ( 'NONE', #1245, 1000.000000000000000 ) ;
#4536 = ORIENTED_EDGE ( 'NONE', *, *, #4345, .T. ) ;
#4537 = AXIS2_PLACEMENT_3D ( 'NONE', #1411, #974, #4817 ) ;
#4538 = AXIS2_PLACEMENT_3D ( 'NONE', #1502, #5373, #1051 ) ;
#4539 = DIRECTION ( 'NONE',  ( 0.000000000000000000, -1.000000000000000000, 0.000000000000000000 ) ) ;
#4540 = CARTESIAN_POINT ( 'NONE',  ( 29.99999999999999289, 23.50000000000000000, -44.49999999999998579 ) ) ;
#4541 = DIRECTION ( 'NONE',  ( -0.000000000000000000, -1.000000000000000000, -0.000000000000000000 ) ) ;
#4542 = AXIS2_PLACEMENT_3D ( 'NONE', #422, #5665, #1816 ) ;
#4543 = CARTESIAN_POINT ( 'NONE',  ( 31.50000000000000711, 18.50000000000000000, 7.867282577584573389 ) ) ;
#4544 = ORIENTED_EDGE ( 'NONE', *, *, #1087, .F. ) ;
#4545 = ORIENTED_EDGE ( 'NONE', *, *, #3715, .T. ) ;
#4546 = EDGE_CURVE ( 'NONE', #2552, #1496, #2419, .T. ) ;
#4547 = LINE ( 'NONE', #5504, #2771 ) ;
#4548 = PLANE ( 'NONE',  #6063 ) ;
#4549 = VERTEX_POINT ( 'NONE', #1509 ) ;
#4550 = VERTEX_POINT ( 'NONE', #5292 ) ;
#4551 = ORIENTED_EDGE ( 'NONE', *, *, #1688, .T. ) ;
#4552 = EDGE_CURVE ( 'NONE', #1687, #1182, #2355, .T. ) ;
#4553 = FACE_BOUND ( 'NONE', #4368, .T. ) ;
#4554 = CARTESIAN_POINT ( 'NONE',  ( -28.50000000000000711, 23.50000000000000000, 24.40000000000003055 ) ) ;
#4555 = DIRECTION ( 'NONE',  ( 0.000000000000000000, 0.000000000000000000, -1.000000000000000000 ) ) ;
#4556 = CARTESIAN_POINT ( 'NONE',  ( -22.50000000000000711, 0.000000000000000000, -25.04999999999997584 ) ) ;
#4557 = ORIENTED_EDGE ( 'NONE', *, *, #2039, .F. ) ;
#4558 = EDGE_CURVE ( 'NONE', #5809, #4962, #1953, .T. ) ;
#4559 = DIRECTION ( 'NONE',  ( 0.000000000000000000, 0.000000000000000000, 1.000000000000000000 ) ) ;
#4560 = CARTESIAN_POINT ( 'NONE',  ( 0.000000000000000000, 1.500000000000000000, 0.000000000000000000 ) ) ;
#4561 = LINE ( 'NONE', #2613, #393 ) ;
#4562 = CARTESIAN_POINT ( 'NONE',  ( -9.500000000000001776, 23.50000000000000000, 42.99999999999998579 ) ) ;
#4563 = ORIENTED_EDGE ( 'NONE', *, *, #2507, .T. ) ;
#4564 = EDGE_CURVE ( 'NONE', #1539, #2304, #4745, .T. ) ;
#4565 = VERTEX_POINT ( 'NONE', #4781 ) ;
#4566 = LINE ( 'NONE', #3215, #1500 ) ;
#4567 = DIRECTION ( 'NONE',  ( 0.000000000000000000, 1.000000000000000000, -0.000000000000000000 ) ) ;
#4568 = VECTOR ( 'NONE', #2040, 1000.000000000000000 ) ;
#4569 = AXIS2_PLACEMENT_3D ( 'NONE', #1562, #2534, #4955 ) ;
#4570 = DIRECTION ( 'NONE',  ( -0.000000000000000000, -0.000000000000000000, -1.000000000000000000 ) ) ;
#4571 = CARTESIAN_POINT ( 'NONE',  ( -9.500000000000001776, 23.50000000000000355, 35.99999999999998579 ) ) ;
#4572 = ORIENTED_EDGE ( 'NONE', *, *, #3487, .T. ) ;
#4573 = ORIENTED_EDGE ( 'NONE', *, *, #6074, .F. ) ;
#4574 = DIRECTION ( 'NONE',  ( 0.000000000000000000, 1.000000000000000000, 0.000000000000000000 ) ) ;
#4575 = LINE ( 'NONE', #2286, #209 ) ;
#4576 = EDGE_CURVE ( 'NONE', #1382, #628, #5353, .T. ) ;
#4577 = ORIENTED_EDGE ( 'NONE', *, *, #152, .T. ) ;
#4578 = ORIENTED_EDGE ( 'NONE', *, *, #3284, .T. ) ;
#4579 = DIRECTION ( 'NONE',  ( -0.000000000000000000, -1.000000000000000000, -0.000000000000000000 ) ) ;
#4580 = DIRECTION ( 'NONE',  ( 0.000000000000000000, 0.000000000000000000, 1.000000000000000000 ) ) ;
#4581 = DIRECTION ( 'NONE',  ( -0.000000000000000000, -0.000000000000000000, 1.000000000000000000 ) ) ;
#4582 = LINE ( 'NONE', #6109, #1720 ) ;
#4583 = EDGE_CURVE ( 'NONE', #668, #5951, #459, .T. ) ;
#4584 = EDGE_LOOP ( 'NONE', ( #29, #2468, #2305, #2303 ) ) ;
#4585 = CARTESIAN_POINT ( 'NONE',  ( 29.99999999999999289, 18.50000000000000000, -44.49999999999998579 ) ) ;
#4586 = FACE_OUTER_BOUND ( 'NONE', #617, .T. ) ;
#4587 = DIRECTION ( 'NONE',  ( 0.000000000000000000, 0.000000000000000000, -1.000000000000000000 ) ) ;
#4588 = DIRECTION ( 'NONE',  ( 0.000000000000000000, 0.000000000000000000, -1.000000000000000000 ) ) ;
#4589 = EDGE_CURVE ( 'NONE', #3999, #3913, #1445, .T. ) ;
#4590 = CARTESIAN_POINT ( 'NONE',  ( -26.00000000000000711, 9.699999999999999289, 52.99999999999998579 ) ) ;
#4591 = ORIENTED_EDGE ( 'NONE', *, *, #593, .F. ) ;
#4592 = ORIENTED_EDGE ( 'NONE', *, *, #2681, .F. ) ;
#4593 = DIRECTION ( 'NONE',  ( 3.154042683594193641E-16, 1.000000000000000000, 0.000000000000000000 ) ) ;
#4594 = DIRECTION ( 'NONE',  ( 0.000000000000000000, 1.000000000000000000, 0.000000000000000000 ) ) ;
#4595 = VECTOR ( 'NONE', #4539, 1000.000000000000000 ) ;
#4596 = DIRECTION ( 'NONE',  ( 0.000000000000000000, 1.000000000000000000, 0.000000000000000000 ) ) ;
#4597 = ADVANCED_FACE ( 'NONE', ( #2897 ), #3867, .T. ) ;
#4598 = EDGE_CURVE ( 'NONE', #2137, #2271, #5319, .T. ) ;
#4599 = DIRECTION ( 'NONE',  ( 0.000000000000000000, -1.000000000000000000, 0.000000000000000000 ) ) ;
#4600 = ORIENTED_EDGE ( 'NONE', *, *, #2076, .F. ) ;
#4601 = AXIS2_PLACEMENT_3D ( 'NONE', #5909, #5497, #123 ) ;
#4602 = ORIENTED_EDGE ( 'NONE', *, *, #2715, .T. ) ;
#4603 = EDGE_CURVE ( 'NONE', #2764, #1154, #4843, .T. ) ;
#4604 = CARTESIAN_POINT ( 'NONE',  ( -16.00000000000001421, 1.500000000000000000, 15.99999999999998579 ) ) ;
#4605 = ORIENTED_EDGE ( 'NONE', *, *, #3506, .F. ) ;
#4606 = EDGE_CURVE ( 'NONE', #5289, #4887, #2453, .T. ) ;
#4607 = DIRECTION ( 'NONE',  ( 0.000000000000000000, 0.000000000000000000, -1.000000000000000000 ) ) ;
#4608 = ORIENTED_EDGE ( 'NONE', *, *, #2755, .T. ) ;
#4609 = ORIENTED_EDGE ( 'NONE', *, *, #2091, .F. ) ;
#4610 = VERTEX_POINT ( 'NONE', #3834 ) ;
#4611 = DIRECTION ( 'NONE',  ( 0.000000000000000000, 0.000000000000000000, 1.000000000000000000 ) ) ;
#4612 = CARTESIAN_POINT ( 'NONE',  ( 20.50000000000000355, 0.000000000000000000, -44.99999999999998579 ) ) ;
#4613 = VECTOR ( 'NONE', #2217, 1000.000000000000000 ) ;
#4614 = DIRECTION ( 'NONE',  ( -0.000000000000000000, -0.000000000000000000, -1.000000000000000000 ) ) ;
#4615 = FACE_OUTER_BOUND ( 'NONE', #5160, .T. ) ;
#4616 = VERTEX_POINT ( 'NONE', #3798 ) ;
#4617 = DIRECTION ( 'NONE',  ( -1.000000000000000000, 0.000000000000000000, -0.000000000000000000 ) ) ;
#4618 = EDGE_CURVE ( 'NONE', #5946, #1040, #5258, .T. ) ;
#4619 = DIRECTION ( 'NONE',  ( -1.000000000000000000, 0.000000000000000000, 0.000000000000000000 ) ) ;
#4620 = DIRECTION ( 'NONE',  ( -0.000000000000000000, -0.000000000000000000, -1.000000000000000000 ) ) ;
#4621 = CARTESIAN_POINT ( 'NONE',  ( 26.50000000000000000, 18.50000000000000000, 44.49999999999998579 ) ) ;
#4622 =( LENGTH_UNIT ( ) NAMED_UNIT ( * ) SI_UNIT ( .MILLI., .METRE. ) );
#4623 = ORIENTED_EDGE ( 'NONE', *, *, #4241, .F. ) ;
#4624 = DIRECTION ( 'NONE',  ( -1.000000000000000000, 0.000000000000000000, 0.000000000000000000 ) ) ;
#4625 = EDGE_CURVE ( 'NONE', #3689, #5190, #1408, .T. ) ;
#4626 = VECTOR ( 'NONE', #5870, 1000.000000000000000 ) ;
#4627 = PLANE ( 'NONE',  #1593 ) ;
#4628 = VECTOR ( 'NONE', #4059, 1000.000000000000000 ) ;
#4629 = CIRCLE ( 'NONE', #412, 1.000000000000000000 ) ;
#4630 = DIRECTION ( 'NONE',  ( 0.000000000000000000, 0.000000000000000000, 1.000000000000000000 ) ) ;
#4631 = LINE ( 'NONE', #5685, #799 ) ;
#4632 = FACE_OUTER_BOUND ( 'NONE', #1825, .T. ) ;
#4633 = AXIS2_PLACEMENT_3D ( 'NONE', #4186, #3067, #5018 ) ;
#4634 = VECTOR ( 'NONE', #3894, 1000.000000000000000 ) ;
#4635 = VECTOR ( 'NONE', #4521, 1000.000000000000000 ) ;
#4636 = ORIENTED_EDGE ( 'NONE', *, *, #4954, .T. ) ;
#4637 = CIRCLE ( 'NONE', #1936, 1.000000000000000888 ) ;
#4638 = ORIENTED_EDGE ( 'NONE', *, *, #1647, .T. ) ;
#4639 = ADVANCED_FACE ( 'NONE', ( #1034 ), #6229, .F. ) ;
#4640 = VECTOR ( 'NONE', #5120, 1000.000000000000000 ) ;
#4641 = CARTESIAN_POINT ( 'NONE',  ( -31.49999999999999289, 13.50000000000000000, -24.04999999999997584 ) ) ;
#4642 = CARTESIAN_POINT ( 'NONE',  ( -22.50000000000000000, 1.500000000000000000, 8.950000000000029488 ) ) ;
#4643 = ORIENTED_EDGE ( 'NONE', *, *, #1480, .F. ) ;
#4644 = ORIENTED_EDGE ( 'NONE', *, *, #2992, .F. ) ;
#4645 = ORIENTED_EDGE ( 'NONE', *, *, #2113, .F. ) ;
#4646 = EDGE_CURVE ( 'NONE', #4480, #4015, #2389, .T. ) ;
#4647 = LINE ( 'NONE', #6218, #5961 ) ;
#4648 = CARTESIAN_POINT ( 'NONE',  ( -28.50000000000000711, 1.500000000000000000, 42.99999999999998579 ) ) ;
#4649 = LINE ( 'NONE', #6079, #4136 ) ;
#4650 = CARTESIAN_POINT ( 'NONE',  ( 28.50000000000000711, 23.50000000000000000, 42.99999999999998579 ) ) ;
#4651 = EDGE_LOOP ( 'NONE', ( #1493, #3768, #3772, #567, #16, #2789 ) ) ;
#4652 = DIRECTION ( 'NONE',  ( 0.000000000000000000, 0.000000000000000000, -1.000000000000000000 ) ) ;
#4653 = FACE_OUTER_BOUND ( 'NONE', #322, .T. ) ;
#4654 = DIRECTION ( 'NONE',  ( 0.000000000000000000, 0.000000000000000000, -1.000000000000000000 ) ) ;
#4655 = DIRECTION ( 'NONE',  ( -0.000000000000000000, -1.000000000000000000, -0.000000000000000000 ) ) ;
#4656 = CARTESIAN_POINT ( 'NONE',  ( -31.49999999999999289, 18.50000000000000000, 45.00000000000001421 ) ) ;
#4657 = EDGE_CURVE ( 'NONE', #1641, #1539, #3771, .T. ) ;
#4658 = ORIENTED_EDGE ( 'NONE', *, *, #130, .F. ) ;
#4659 = AXIS2_PLACEMENT_3D ( 'NONE', #151, #2150, #1613 ) ;
#4660 = LINE ( 'NONE', #787, #4933 ) ;
#4661 = DIRECTION ( 'NONE',  ( 0.000000000000000000, 1.000000000000000000, 0.000000000000000000 ) ) ;
#4662 = LINE ( 'NONE', #1359, #2593 ) ;
#4663 = DIRECTION ( 'NONE',  ( -1.000000000000000000, 0.000000000000000000, -8.211708762020396530E-16 ) ) ;
#4664 = DIRECTION ( 'NONE',  ( 0.000000000000000000, 0.000000000000000000, -1.000000000000000000 ) ) ;
#4665 = ADVANCED_FACE ( 'NONE', ( #2863 ), #1374, .F. ) ;
#4666 = ORIENTED_EDGE ( 'NONE', *, *, #4010, .T. ) ;
#4667 = ORIENTED_EDGE ( 'NONE', *, *, #1985, .F. ) ;
#4668 = CIRCLE ( 'NONE', #6190, 1.000000000000000888 ) ;
#4669 = AXIS2_PLACEMENT_3D ( 'NONE', #2474, #1503, #4361 ) ;
#4670 = DIRECTION ( 'NONE',  ( -0.000000000000000000, -1.000000000000000000, -0.000000000000000000 ) ) ;
#4671 = CARTESIAN_POINT ( 'NONE',  ( 29.99999999999999645, -6.047438784308021205E-15, -12.54999999999996341 ) ) ;
#4672 = EDGE_LOOP ( 'NONE', ( #5121, #5888, #4082, #938 ) ) ;
#4673 = EDGE_CURVE ( 'NONE', #3451, #3159, #901, .T. ) ;
#4674 = AXIS2_PLACEMENT_3D ( 'NONE', #3727, #4700, #3760 ) ;
#4675 = ORIENTED_EDGE ( 'NONE', *, *, #4003, .T. ) ;
#4676 = ORIENTED_EDGE ( 'NONE', *, *, #4273, .T. ) ;
#4677 = EDGE_LOOP ( 'NONE', ( #5854, #66 ) ) ;
#4678 = CARTESIAN_POINT ( 'NONE',  ( -9.500000000000005329, 9.699999999999997513, 52.99999999999998579 ) ) ;
#4679 = LINE ( 'NONE', #873, #1727 ) ;
#4680 = EDGE_CURVE ( 'NONE', #1183, #475, #915, .T. ) ;
#4681 = EDGE_CURVE ( 'NONE', #4616, #3862, #2570, .T. ) ;
#4682 = ORIENTED_EDGE ( 'NONE', *, *, #4438, .T. ) ;
#4683 = PLANE ( 'NONE',  #6056 ) ;
#4684 = DIRECTION ( 'NONE',  ( 0.000000000000000000, 0.000000000000000000, 1.000000000000000000 ) ) ;
#4685 = DIRECTION ( 'NONE',  ( 0.000000000000000000, 0.000000000000000000, -1.000000000000000000 ) ) ;
#4686 = LINE ( 'NONE', #3209, #3114 ) ;
#4687 =( NAMED_UNIT ( * ) PLANE_ANGLE_UNIT ( ) SI_UNIT ( $, .RADIAN. ) );
#4688 = VERTEX_POINT ( 'NONE', #2506 ) ;
#4689 = ORIENTED_EDGE ( 'NONE', *, *, #4302, .F. ) ;
#4690 = EDGE_LOOP ( 'NONE', ( #4623, #2653, #3411, #3419 ) ) ;
#4691 = CARTESIAN_POINT ( 'NONE',  ( 31.50000000000000711, 13.50000000000000000, 28.95000000000002771 ) ) ;
#4692 = CARTESIAN_POINT ( 'NONE',  ( -22.50000000000000000, 1.500000000000000000, 9.950000000000027711 ) ) ;
#4693 = CARTESIAN_POINT ( 'NONE',  ( 23.49999999999999645, 18.50000000000000000, -38.59999999999998010 ) ) ;
#4694 = ORIENTED_EDGE ( 'NONE', *, *, #624, .F. ) ;
#4695 = DIRECTION ( 'NONE',  ( -0.000000000000000000, -1.000000000000000000, -0.000000000000000000 ) ) ;
#4696 = ORIENTED_EDGE ( 'NONE', *, *, #4025, .F. ) ;
#4697 = VERTEX_POINT ( 'NONE', #4486 ) ;
#4698 = ORIENTED_EDGE ( 'NONE', *, *, #3971, .T. ) ;
#4699 = EDGE_CURVE ( 'NONE', #797, #1496, #1061, .T. ) ;
#4700 = DIRECTION ( 'NONE',  ( -1.000000000000000000, 0.000000000000000000, 0.000000000000000000 ) ) ;
#4701 = CARTESIAN_POINT ( 'NONE',  ( -31.50000000000000711, 0.000000000000000000, 8.950000000000029488 ) ) ;
#4702 = VECTOR ( 'NONE', #1501, 1000.000000000000000 ) ;
#4703 = ORIENTED_EDGE ( 'NONE', *, *, #5260, .T. ) ;
#4704 = VECTOR ( 'NONE', #3309, 1000.000000000000000 ) ;
#4705 = ORIENTED_EDGE ( 'NONE', *, *, #4792, .T. ) ;
#4706 = AXIS2_PLACEMENT_3D ( 'NONE', #1459, #2967, #3379 ) ;
#4707 = EDGE_CURVE ( 'NONE', #4610, #5090, #3073, .T. ) ;
#4708 = DIRECTION ( 'NONE',  ( 1.000000000000000000, -0.000000000000000000, 0.000000000000000000 ) ) ;
#4709 = PRODUCT ( 'raspberry_pi4B_case', 'raspberry_pi4B_case', '', ( #1418 ) ) ;
#4710 = PLANE ( 'NONE',  #3225 ) ;
#4711 = VERTEX_POINT ( 'NONE', #2043 ) ;
#4712 = CARTESIAN_POINT ( 'NONE',  ( -21.49999999999996803, 18.50000000000000000, 1.765517383834382301E-14 ) ) ;
#4713 = AXIS2_PLACEMENT_3D ( 'NONE', #4693, #1297, #3218 ) ;
#4714 = ADVANCED_FACE ( 'NONE', ( #4900 ), #167, .T. ) ;
#4715 = FACE_BOUND ( 'NONE', #1240, .T. ) ;
#4716 = DIRECTION ( 'NONE',  ( -1.000000000000000000, 0.000000000000000000, -0.000000000000000000 ) ) ;
#4717 = CARTESIAN_POINT ( 'NONE',  ( 8.499999999999994671, 23.49999999999999645, 52.99999999999998579 ) ) ;
#4718 = DIRECTION ( 'NONE',  ( -1.000000000000000000, 0.000000000000000000, -0.000000000000000000 ) ) ;
#4719 = VECTOR ( 'NONE', #687, 1000.000000000000000 ) ;
#4720 = ORIENTED_EDGE ( 'NONE', *, *, #3759, .F. ) ;
#4721 = ORIENTED_EDGE ( 'NONE', *, *, #385, .T. ) ;
#4722 = CARTESIAN_POINT ( 'NONE',  ( -30.49999999999999289, 13.50000000000000000, 28.95000000000002771 ) ) ;
#4723 = EDGE_CURVE ( 'NONE', #1583, #5635, #4014, .T. ) ;
#4724 = DIRECTION ( 'NONE',  ( -0.000000000000000000, -1.000000000000000000, 0.000000000000000000 ) ) ;
#4725 = FACE_OUTER_BOUND ( 'NONE', #4651, .T. ) ;
#4726 = CARTESIAN_POINT ( 'NONE',  ( 21.49999999999996803, 18.50000000000000000, 1.765517383834382301E-14 ) ) ;
#4727 = VERTEX_POINT ( 'NONE', #1598 ) ;
#4728 = DIRECTION ( 'NONE',  ( 0.000000000000000000, 0.000000000000000000, -1.000000000000000000 ) ) ;
#4729 = EDGE_LOOP ( 'NONE', ( #198, #1441, #1636, #4682 ) ) ;
#4730 = AXIS2_PLACEMENT_3D ( 'NONE', #2459, #4344, #4374 ) ;
#4731 = ORIENTED_EDGE ( 'NONE', *, *, #5947, .F. ) ;
#4732 = CARTESIAN_POINT ( 'NONE',  ( -28.99999999999999289, 18.50000000000000000, 43.49999999999998579 ) ) ;
#4733 = AXIS2_PLACEMENT_3D ( 'NONE', #4956, #637, #2618 ) ;
#4734 = VECTOR ( 'NONE', #4269, 1000.000000000000000 ) ;
#4735 = FACE_BOUND ( 'NONE', #3807, .T. ) ;
#4736 = VECTOR ( 'NONE', #4314, 1000.000000000000000 ) ;
#4737 = VERTEX_POINT ( 'NONE', #107 ) ;
#4738 = AXIS2_PLACEMENT_3D ( 'NONE', #5001, #4935, #1639 ) ;
#4739 = ORIENTED_EDGE ( 'NONE', *, *, #2075, .T. ) ;
#4740 = EDGE_CURVE ( 'NONE', #2102, #2729, #3482, .T. ) ;
#4741 = EDGE_LOOP ( 'NONE', ( #5027, #2367, #1556, #44 ) ) ;
#4742 = VECTOR ( 'NONE', #5638, 1000.000000000000000 ) ;
#4743 = ORIENTED_EDGE ( 'NONE', *, *, #1067, .F. ) ;
#4744 = CARTESIAN_POINT ( 'NONE',  ( -1.000000000000000000, 1.500000000000000000, 0.000000000000000000 ) ) ;
#4745 = LINE ( 'NONE', #2826, #4432 ) ;
#4746 = VERTEX_POINT ( 'NONE', #3986 ) ;
#4747 = VERTEX_POINT ( 'NONE', #1570 ) ;
#4748 = EDGE_CURVE ( 'NONE', #1886, #2764, #1091, .T. ) ;
#4749 = FACE_OUTER_BOUND ( 'NONE', #4502, .T. ) ;
#4750 = PLANE ( 'NONE',  #509 ) ;
#4751 = DIRECTION ( 'NONE',  ( 0.000000000000000000, 0.000000000000000000, -1.000000000000000000 ) ) ;
#4752 = DIRECTION ( 'NONE',  ( -0.000000000000000000, 1.000000000000000000, -0.000000000000000000 ) ) ;
#4753 = DIRECTION ( 'NONE',  ( 0.000000000000000000, 1.000000000000000000, 0.000000000000000000 ) ) ;
#4754 = ORIENTED_EDGE ( 'NONE', *, *, #3919, .T. ) ;
#4755 = ADVANCED_FACE ( 'NONE', ( #4455 ), #3544, .T. ) ;
#4756 = ORIENTED_EDGE ( 'NONE', *, *, #1529, .F. ) ;
#4757 = DIRECTION ( 'NONE',  ( 0.000000000000000000, 1.000000000000000000, -0.000000000000000000 ) ) ;
#4758 = CARTESIAN_POINT ( 'NONE',  ( -28.50000000000000711, 23.50000000000000000, 24.40000000000003055 ) ) ;
#4759 = CARTESIAN_POINT ( 'NONE',  ( -28.50000000000000711, 23.50000000000000000, 42.99999999999998579 ) ) ;
#4760 = DIRECTION ( 'NONE',  ( -0.000000000000000000, -1.000000000000000000, -0.000000000000000000 ) ) ;
#4761 = DIRECTION ( 'NONE',  ( -1.000000000000000000, 0.000000000000000000, 1.156482317317871725E-15 ) ) ;
#4762 = VERTEX_POINT ( 'NONE', #614 ) ;
#4763 = AXIS2_PLACEMENT_3D ( 'NONE', #3470, #1995, #2521 ) ;
#4764 = EDGE_CURVE ( 'NONE', #2914, #2683, #2732, .T. ) ;
#4765 = ADVANCED_FACE ( 'NONE', ( #4994 ), #5439, .F. ) ;
#4766 = ORIENTED_EDGE ( 'NONE', *, *, #121, .F. ) ;
#4767 = VERTEX_POINT ( 'NONE', #2479 ) ;
#4768 = LINE ( 'NONE', #5752, #3026 ) ;
#4769 = CARTESIAN_POINT ( 'NONE',  ( 29.99999999999999289, 21.30000000000000071, -36.59999999999998010 ) ) ;
#4770 = DIRECTION ( 'NONE',  ( -1.000000000000000000, -0.000000000000000000, -0.000000000000000000 ) ) ;
#4771 = DIRECTION ( 'NONE',  ( 0.000000000000000000, 1.000000000000000000, -0.000000000000000000 ) ) ;
#4772 = DIRECTION ( 'NONE',  ( 0.000000000000000000, 1.000000000000000000, 0.000000000000000000 ) ) ;
#4773 = ORIENTED_EDGE ( 'NONE', *, *, #5104, .T. ) ;
#4774 = VECTOR ( 'NONE', #1345, 1000.000000000000000 ) ;
#4775 = AXIS2_PLACEMENT_3D ( 'NONE', #5884, #601, #513 ) ;
#4776 = ORIENTED_EDGE ( 'NONE', *, *, #850, .F. ) ;
#4777 = ORIENTED_EDGE ( 'NONE', *, *, #594, .T. ) ;
#4778 = CARTESIAN_POINT ( 'NONE',  ( -23.50000000000000000, 18.50000000000000000, 15.95000000000003304 ) ) ;
#4779 = AXIS2_PLACEMENT_3D ( 'NONE', #3866, #1088, #3007 ) ;
#4780 = VECTOR ( 'NONE', #2467, 1000.000000000000000 ) ;
#4781 = CARTESIAN_POINT ( 'NONE',  ( -30.00000000000000711, 18.50000000000000000, -43.49999999999998579 ) ) ;
#4782 = ORIENTED_EDGE ( 'NONE', *, *, #3625, .T. ) ;
#4783 = CARTESIAN_POINT ( 'NONE',  ( -28.50000000000000711, 1.500000000000000000, -25.04999999999997584 ) ) ;
#4784 = EDGE_CURVE ( 'NONE', #628, #5575, #4396, .T. ) ;
#4785 = CARTESIAN_POINT ( 'NONE',  ( 16.00000000000000711, 0.000000000000000000, -17.59999999999999432 ) ) ;
#4786 = DIRECTION ( 'NONE',  ( 0.000000000000000000, 0.000000000000000000, 1.000000000000000000 ) ) ;
#4787 = FACE_OUTER_BOUND ( 'NONE', #178, .T. ) ;
#4788 = ORIENTED_EDGE ( 'NONE', *, *, #1866, .F. ) ;
#4789 = ORIENTED_EDGE ( 'NONE', *, *, #5503, .F. ) ;
#4790 = CARTESIAN_POINT ( 'NONE',  ( 28.50000000000000711, 20.29999999999999716, -35.59999999999998010 ) ) ;
#4791 = CARTESIAN_POINT ( 'NONE',  ( -1.000000000000000000, 1.500000000000000000, 9.949874371066199430 ) ) ;
#4792 = EDGE_CURVE ( 'NONE', #98, #1009, #1544, .T. ) ;
#4793 = DIRECTION ( 'NONE',  ( 1.000000000000000000, 0.000000000000000000, 0.000000000000000000 ) ) ;
#4794 = CARTESIAN_POINT ( 'NONE',  ( 26.50000000000000000, 23.50000000000000000, 42.99999999999998579 ) ) ;
#4795 = ORIENTED_EDGE ( 'NONE', *, *, #4489, .T. ) ;
#4796 = DIRECTION ( 'NONE',  ( 1.000000000000000000, 0.000000000000000000, -0.000000000000000000 ) ) ;
#4797 = VERTEX_POINT ( 'NONE', #4769 ) ;
#4798 = ORIENTED_EDGE ( 'NONE', *, *, #2290, .F. ) ;
#4799 = DIRECTION ( 'NONE',  ( 0.000000000000000000, 1.000000000000000000, 0.000000000000000000 ) ) ;
#4800 = EDGE_CURVE ( 'NONE', #3089, #6213, #5759, .T. ) ;
#4801 = LINE ( 'NONE', #1050, #2799 ) ;
#4802 = EDGE_CURVE ( 'NONE', #3948, #960, #37, .T. ) ;
#4803 = PLANE ( 'NONE',  #4238 ) ;
#4804 = LINE ( 'NONE', #2412, #2632 ) ;
#4805 = EDGE_CURVE ( 'NONE', #2254, #3315, #2409, .T. ) ;
#4806 = ORIENTED_EDGE ( 'NONE', *, *, #1018, .T. ) ;
#4807 = VERTEX_POINT ( 'NONE', #5309 ) ;
#4808 = EDGE_LOOP ( 'NONE', ( #4924, #998, #3828, #5887 ) ) ;
#4809 = ORIENTED_EDGE ( 'NONE', *, *, #862, .F. ) ;
#4810 = ADVANCED_FACE ( 'NONE', ( #568 ), #2917, .T. ) ;
#4811 = CARTESIAN_POINT ( 'NONE',  ( -12.50000000000000000, 13.99999999999999822, -42.99999999999998579 ) ) ;
#4812 = VECTOR ( 'NONE', #4919, 1000.000000000000000 ) ;
#4813 = VECTOR ( 'NONE', #3652, 1000.000000000000000 ) ;
#4814 = DIRECTION ( 'NONE',  ( -0.000000000000000000, 0.000000000000000000, 1.000000000000000000 ) ) ;
#4815 = ORIENTED_EDGE ( 'NONE', *, *, #1794, .T. ) ;
#4816 = VECTOR ( 'NONE', #655, 1000.000000000000000 ) ;
#4817 = DIRECTION ( 'NONE',  ( -0.000000000000000000, 0.000000000000000000, 1.000000000000000000 ) ) ;
#4818 = FACE_OUTER_BOUND ( 'NONE', #3011, .T. ) ;
#4819 = PLANE ( 'NONE',  #4730 ) ;
#4820 = VERTEX_POINT ( 'NONE', #479 ) ;
#4821 = VERTEX_POINT ( 'NONE', #6 ) ;
#4822 = EDGE_CURVE ( 'NONE', #4762, #259, #2497, .T. ) ;
#4823 = CARTESIAN_POINT ( 'NONE',  ( 38.50000000000000711, 20.90000000000000213, -19.54999999999997229 ) ) ;
#4824 = PLANE ( 'NONE',  #4989 ) ;
#4825 = LINE ( 'NONE', #1898, #1291 ) ;
#4826 = DIRECTION ( 'NONE',  ( -0.000000000000000000, -1.000000000000000000, -0.000000000000000000 ) ) ;
#4827 = CARTESIAN_POINT ( 'NONE',  ( 28.50000000000000711, 23.50000000000000000, 8.950000000000027711 ) ) ;
#4828 = ORIENTED_EDGE ( 'NONE', *, *, #3553, .T. ) ;
#4829 = EDGE_CURVE ( 'NONE', #5986, #2990, #304, .T. ) ;
#4830 = ORIENTED_EDGE ( 'NONE', *, *, #1163, .T. ) ;
#4831 = LINE ( 'NONE', #3886, #11 ) ;
#4832 = CARTESIAN_POINT ( 'NONE',  ( 30.50000000000000711, 18.50000000000000000, 45.99999999999998579 ) ) ;
#4833 = CARTESIAN_POINT ( 'NONE',  ( 21.50000000000000000, 0.000000000000000000, 9.950000000000027711 ) ) ;
#4834 = CARTESIAN_POINT ( 'NONE',  ( -26.00000000000000711, 9.699999999999999289, 42.99999999999998579 ) ) ;
#4835 = VERTEX_POINT ( 'NONE', #1875 ) ;
#4836 = EDGE_CURVE ( 'NONE', #3595, #192, #4839, .T. ) ;
#4837 = ORIENTED_EDGE ( 'NONE', *, *, #2297, .T. ) ;
#4838 = EDGE_LOOP ( 'NONE', ( #3059, #1126, #5427, #3167 ) ) ;
#4839 = CIRCLE ( 'NONE', #3837, 1.000000000000000888 ) ;
#4840 = FACE_OUTER_BOUND ( 'NONE', #4808, .T. ) ;
#4841 = AXIS2_PLACEMENT_3D ( 'NONE', #148, #654, #3053 ) ;
#4842 = VECTOR ( 'NONE', #1514, 1000.000000000000000 ) ;
#4843 = LINE ( 'NONE', #522, #1425 ) ;
#4844 = ORIENTED_EDGE ( 'NONE', *, *, #4938, .F. ) ;
#4845 = VECTOR ( 'NONE', #2012, 1000.000000000000000 ) ;
#4846 = VECTOR ( 'NONE', #1064, 1000.000000000000000 ) ;
#4847 = AXIS2_PLACEMENT_3D ( 'NONE', #1946, #1561, #2473 ) ;
#4848 = CARTESIAN_POINT ( 'NONE',  ( -1.000000000000000000, 0.000000000000000000, -1.732050807568877415 ) ) ;
#4849 = VECTOR ( 'NONE', #5533, 1000.000000000000000 ) ;
#4850 = FACE_BOUND ( 'NONE', #4116, .T. ) ;
#4851 = CARTESIAN_POINT ( 'NONE',  ( -12.50000000000000000, 13.99999999999999822, -42.99999999999998579 ) ) ;
#4852 = ORIENTED_EDGE ( 'NONE', *, *, #3204, .F. ) ;
#4853 = CARTESIAN_POINT ( 'NONE',  ( 0.000000000000000000, 23.50000000000000000, 15.95000000000003304 ) ) ;
#4854 = LINE ( 'NONE', #3403, #4704 ) ;
#4855 = CARTESIAN_POINT ( 'NONE',  ( 38.50000000000000711, 23.50000000000000000, 0.9500000000000237144 ) ) ;
#4856 = LINE ( 'NONE', #2464, #4210 ) ;
#4857 = ADVANCED_FACE ( 'NONE', ( #3412 ), #2949, .T. ) ;
#4858 = LINE ( 'NONE', #536, #1768 ) ;
#4859 = VERTEX_POINT ( 'NONE', #5720 ) ;
#4860 = ORIENTED_EDGE ( 'NONE', *, *, #6169, .F. ) ;
#4861 = DIRECTION ( 'NONE',  ( -0.000000000000000000, -1.000000000000000000, -0.000000000000000000 ) ) ;
#4862 = CARTESIAN_POINT ( 'NONE',  ( -30.00000000000000711, 23.50000000000000000, -43.49999999999998579 ) ) ;
#4863 = DIRECTION ( 'NONE',  ( 0.000000000000000000, 0.000000000000000000, -1.000000000000000000 ) ) ;
#4864 = ADVANCED_FACE ( 'NONE', ( #1974 ), #67, .F. ) ;
#4865 = DIRECTION ( 'NONE',  ( 0.000000000000000000, 1.000000000000000000, -0.000000000000000000 ) ) ;
#4866 = ORIENTED_EDGE ( 'NONE', *, *, #4341, .T. ) ;
#4867 = ORIENTED_EDGE ( 'NONE', *, *, #721, .F. ) ;
#4868 = ORIENTED_EDGE ( 'NONE', *, *, #3244, .T. ) ;
#4869 = LINE ( 'NONE', #5826, #5995 ) ;
#4870 = EDGE_CURVE ( 'NONE', #3498, #3595, #4831, .T. ) ;
#4871 = CARTESIAN_POINT ( 'NONE',  ( -10.99999999999999822, 1.500000000000001332, 0.000000000000000000 ) ) ;
#4872 = ORIENTED_EDGE ( 'NONE', *, *, #3265, .F. ) ;
#4873 = CARTESIAN_POINT ( 'NONE',  ( -28.50000000000000711, 23.50000000000000000, 8.950000000000027711 ) ) ;
#4874 = AXIS2_PLACEMENT_3D ( 'NONE', #5380, #1568, #1058 ) ;
#4875 = VECTOR ( 'NONE', #1473, 1000.000000000000000 ) ;
#4876 = ADVANCED_FACE ( 'NONE', ( #4291 ), #1396, .F. ) ;
#4877 = CARTESIAN_POINT ( 'NONE',  ( 22.50000000000000711, 1.500000000000000000, -25.04999999999997584 ) ) ;
#4878 = EDGE_CURVE ( 'NONE', #328, #3015, #1905, .T. ) ;
#4879 = LINE ( 'NONE', #2395, #3018 ) ;
#4880 = APPLICATION_PROTOCOL_DEFINITION ( 'draft international standard', 'automotive_design', 1998, #2268 ) ;
#4881 = ORIENTED_EDGE ( 'NONE', *, *, #1442, .F. ) ;
#4882 = EDGE_CURVE ( 'NONE', #837, #4549, #1436, .T. ) ;
#4883 = DIRECTION ( 'NONE',  ( -0.000000000000000000, -1.000000000000000000, -0.000000000000000000 ) ) ;
#4884 = EDGE_LOOP ( 'NONE', ( #5877, #162, #253, #5627, #3826, #261, #2074, #3780, #2066, #5907, #497, #4226, #5404, #5871, #2769, #4563, #5475, #2661, #5688, #5165, #2283, #4164, #3705, #4081, #2935, #3547, #672, #1042, #5045, #2096, #2008, #5308, #424, #3464, #766, #503 ) ) ;
#4885 = DIRECTION ( 'NONE',  ( 0.000000000000000000, 1.000000000000000000, 0.000000000000000000 ) ) ;
#4886 = DIRECTION ( 'NONE',  ( 0.000000000000000000, 0.000000000000000000, 1.000000000000000000 ) ) ;
#4887 = VERTEX_POINT ( 'NONE', #3319 ) ;
#4888 = DIRECTION ( 'NONE',  ( -0.000000000000000000, -1.000000000000000000, -0.000000000000000000 ) ) ;
#4889 = VERTEX_POINT ( 'NONE', #2471 ) ;
#4890 = ORIENTED_EDGE ( 'NONE', *, *, #4488, .T. ) ;
#4891 = DIRECTION ( 'NONE',  ( 0.000000000000000000, 0.000000000000000000, 1.000000000000000000 ) ) ;
#4892 = LINE ( 'NONE', #569, #4702 ) ;
#4893 = PLANE ( 'NONE',  #4847 ) ;
#4894 = FACE_OUTER_BOUND ( 'NONE', #3644, .T. ) ;
#4895 = ORIENTED_EDGE ( 'NONE', *, *, #4196, .T. ) ;
#4896 = VERTEX_POINT ( 'NONE', #3354 ) ;
#4897 = ORIENTED_EDGE ( 'NONE', *, *, #982, .T. ) ;
#4898 = DIRECTION ( 'NONE',  ( 0.000000000000000000, 0.000000000000000000, -1.000000000000000000 ) ) ;
#4899 = DIRECTION ( 'NONE',  ( -1.000000000000000000, 0.000000000000000000, 0.000000000000000000 ) ) ;
#4900 = FACE_OUTER_BOUND ( 'NONE', #2894, .T. ) ;
#4901 = VERTEX_POINT ( 'NONE', #5280 ) ;
#4902 = ADVANCED_FACE ( 'NONE', ( #963 ), #930, .F. ) ;
#4903 = FACE_BOUND ( 'NONE', #3153, .T. ) ;
#4904 = AXIS2_PLACEMENT_3D ( 'NONE', #4505, #5975, #1651 ) ;
#4905 = FACE_OUTER_BOUND ( 'NONE', #972, .T. ) ;
#4906 = CARTESIAN_POINT ( 'NONE',  ( -11.45643923738959913, 1.500000000000000000, 1.000000000000000000 ) ) ;
#4907 = ORIENTED_EDGE ( 'NONE', *, *, #3296, .F. ) ;
#4908 = VECTOR ( 'NONE', #3063, 1000.000000000000000 ) ;
#4909 = ADVANCED_FACE ( 'NONE', ( #1531 ), #2708, .T. ) ;
#4910 = DIRECTION ( 'NONE',  ( 0.000000000000000000, 0.000000000000000000, -1.000000000000000000 ) ) ;
#4911 = LINE ( 'NONE', #5070, #301 ) ;
#4912 = PLANE ( 'NONE',  #2610 ) ;
#4913 = CARTESIAN_POINT ( 'NONE',  ( -29.99999999999999645, 18.50000000000000000, 44.49999999999998579 ) ) ;
#4914 = ORIENTED_EDGE ( 'NONE', *, *, #2891, .T. ) ;
#4915 = ADVANCED_FACE ( 'NONE', ( #2330 ), #3679, .F. ) ;
#4916 = ORIENTED_EDGE ( 'NONE', *, *, #631, .T. ) ;
#4917 = CARTESIAN_POINT ( 'NONE',  ( -24.50000000000000000, 18.50000000000000000, 17.45000000000002771 ) ) ;
#4918 = VECTOR ( 'NONE', #6007, 1000.000000000000000 ) ;
#4919 = DIRECTION ( 'NONE',  ( 0.000000000000000000, 1.000000000000000000, 0.000000000000000000 ) ) ;
#4920 = CARTESIAN_POINT ( 'NONE',  ( 31.50000000000000711, 0.000000000000000000, 29.95000000000002771 ) ) ;
#4921 = LINE ( 'NONE', #543, #4875 ) ;
#4922 = VECTOR ( 'NONE', #4440, 1000.000000000000000 ) ;
#4923 = ORIENTED_EDGE ( 'NONE', *, *, #733, .T. ) ;
#4924 = ORIENTED_EDGE ( 'NONE', *, *, #2001, .T. ) ;
#4925 = FACE_BOUND ( 'NONE', #1567, .T. ) ;
#4926 = DIRECTION ( 'NONE',  ( 0.000000000000000000, 0.000000000000000000, 1.000000000000000000 ) ) ;
#4927 = DIRECTION ( 'NONE',  ( 0.000000000000000000, -0.000000000000000000, 1.000000000000000000 ) ) ;
#4928 = EDGE_CURVE ( 'NONE', #941, #475, #1261, .T. ) ;
#4929 = ORIENTED_EDGE ( 'NONE', *, *, #3553, .F. ) ;
#4930 = ORIENTED_EDGE ( 'NONE', *, *, #4707, .T. ) ;
#4931 = CIRCLE ( 'NONE', #3328, 11.50000000000000000 ) ;
#4932 = DIRECTION ( 'NONE',  ( -0.000000000000000000, -1.000000000000000000, -0.000000000000000000 ) ) ;
#4933 = VECTOR ( 'NONE', #2368, 1000.000000000000000 ) ;
#4934 = AXIS2_PLACEMENT_3D ( 'NONE', #207, #5899, #2143 ) ;
#4935 = DIRECTION ( 'NONE',  ( 0.000000000000000000, -1.000000000000000000, 0.000000000000000000 ) ) ;
#4936 = CARTESIAN_POINT ( 'NONE',  ( 1.000000000000000000, 1.500000000000000000, 17.97220075561142849 ) ) ;
#4937 =( GEOMETRIC_REPRESENTATION_CONTEXT ( 3 ) GLOBAL_UNCERTAINTY_ASSIGNED_CONTEXT ( ( #2619 ) ) GLOBAL_UNIT_ASSIGNED_CONTEXT ( ( #3095, #5980, #1620 ) ) REPRESENTATION_CONTEXT ( 'NONE', 'WORKASPACE' ) );
#4938 = EDGE_CURVE ( 'NONE', #717, #5114, #1833, .T. ) ;
#4939 = VECTOR ( 'NONE', #1983, 1000.000000000000000 ) ;
#4940 = VECTOR ( 'NONE', #4180, 1000.000000000000000 ) ;
#4941 = ORIENTED_EDGE ( 'NONE', *, *, #6083, .T. ) ;
#4942 = AXIS2_PLACEMENT_3D ( 'NONE', #1101, #3116, #5040 ) ;
#4943 = DIRECTION ( 'NONE',  ( 0.000000000000000000, 0.000000000000000000, 1.000000000000000000 ) ) ;
#4944 = LINE ( 'NONE', #5874, #612 ) ;
#4945 = CARTESIAN_POINT ( 'NONE',  ( -31.49999999999999289, 0.000000000000000000, -24.04999999999997584 ) ) ;
#4946 = EDGE_CURVE ( 'NONE', #2117, #5915, #2774, .T. ) ;
#4947 = DIRECTION ( 'NONE',  ( 0.000000000000000000, 0.000000000000000000, 1.000000000000000000 ) ) ;
#4948 = ORIENTED_EDGE ( 'NONE', *, *, #5055, .T. ) ;
#4949 = ORIENTED_EDGE ( 'NONE', *, *, #469, .F. ) ;
#4950 = LINE ( 'NONE', #1681, #5111 ) ;
#4951 = PLANE ( 'NONE',  #4601 ) ;
#4952 = DIRECTION ( 'NONE',  ( 0.000000000000000000, -1.000000000000000000, 5.782411586589358625E-16 ) ) ;
#4953 = EDGE_CURVE ( 'NONE', #3159, #4421, #3744, .T. ) ;
#4954 = EDGE_CURVE ( 'NONE', #4807, #6023, #5355, .T. ) ;
#4955 = DIRECTION ( 'NONE',  ( 0.000000000000000000, 0.000000000000000000, 1.000000000000000000 ) ) ;
#4956 = CARTESIAN_POINT ( 'NONE',  ( 0.000000000000000000, 23.50000000000000000, 0.000000000000000000 ) ) ;
#4957 = ORIENTED_EDGE ( 'NONE', *, *, #2131, .F. ) ;
#4958 = VERTEX_POINT ( 'NONE', #4183 ) ;
#4959 = DIRECTION ( 'NONE',  ( -0.000000000000000000, -1.000000000000000000, -0.000000000000000000 ) ) ;
#4960 = CARTESIAN_POINT ( 'NONE',  ( -12.50000000000000000, 9.000000000000000000, -42.99999999999998579 ) ) ;
#4961 = CARTESIAN_POINT ( 'NONE',  ( 28.50000000000000711, 20.90000000000000213, -0.04999999999997627870 ) ) ;
#4962 = VERTEX_POINT ( 'NONE', #3273 ) ;
#4963 = ORIENTED_EDGE ( 'NONE', *, *, #5115, .T. ) ;
#4964 = CIRCLE ( 'NONE', #2352, 1.500000000000001332 ) ;
#4965 = VERTEX_POINT ( 'NONE', #5168 ) ;
#4966 = FACE_BOUND ( 'NONE', #1446, .T. ) ;
#4967 = CARTESIAN_POINT ( 'NONE',  ( 16.00000000000000711, 1.500000000000000000, -14.39999999999999147 ) ) ;
#4968 = PLANE ( 'NONE',  #1828 ) ;
#4969 = CARTESIAN_POINT ( 'NONE',  ( -24.50000000000000000, 23.50000000000000000, 18.95000000000002771 ) ) ;
#4970 = VERTEX_POINT ( 'NONE', #307 ) ;
#4971 = CIRCLE ( 'NONE', #3968, 18.00000000000000355 ) ;
#4972 = AXIS2_PLACEMENT_3D ( 'NONE', #3594, #2123, #1239 ) ;
#4973 = DIRECTION ( 'NONE',  ( -0.000000000000000000, -1.000000000000000000, -0.000000000000000000 ) ) ;
#4974 = EDGE_CURVE ( 'NONE', #1376, #3390, #781, .T. ) ;
#4975 = CARTESIAN_POINT ( 'NONE',  ( 16.00000000000000711, 1.500000000000000000, -15.99999999999999289 ) ) ;
#4976 = PLANE ( 'NONE',  #4419 ) ;
#4977 = VECTOR ( 'NONE', #1211, 1000.000000000000000 ) ;
#4978 = DIRECTION ( 'NONE',  ( 0.000000000000000000, 1.000000000000000000, 0.000000000000000000 ) ) ;
#4979 = ORIENTED_EDGE ( 'NONE', *, *, #5305, .F. ) ;
#4980 = ORIENTED_EDGE ( 'NONE', *, *, #1494, .T. ) ;
#4981 = EDGE_CURVE ( 'NONE', #2304, #4472, #3775, .T. ) ;
#4982 = DIRECTION ( 'NONE',  ( -0.000000000000000000, -1.000000000000000000, -0.000000000000000000 ) ) ;
#4983 = CARTESIAN_POINT ( 'NONE',  ( -23.49999999999999645, 23.50000000000000000, -38.04999999999998295 ) ) ;
#4984 = CARTESIAN_POINT ( 'NONE',  ( 8.499999999999996447, 23.50000000000000000, 42.99999999999998579 ) ) ;
#4985 = DIRECTION ( 'NONE',  ( 0.000000000000000000, -1.000000000000000000, 0.000000000000000000 ) ) ;
#4986 = CARTESIAN_POINT ( 'NONE',  ( -21.50000000000000000, 1.500000000000000000, 27.95000000000003126 ) ) ;
#4987 = EDGE_LOOP ( 'NONE', ( #3352, #883, #5717, #5242 ) ) ;
#4988 = ORIENTED_EDGE ( 'NONE', *, *, #2852, .F. ) ;
#4989 = AXIS2_PLACEMENT_3D ( 'NONE', #499, #3878, #4053 ) ;
#4990 = EDGE_CURVE ( 'NONE', #2312, #4534, #5676, .T. ) ;
#4991 = LINE ( 'NONE', #3601, #5186 ) ;
#4992 = EDGE_CURVE ( 'NONE', #596, #4394, #5198, .T. ) ;
#4993 = DIRECTION ( 'NONE',  ( 0.000000000000000000, 1.000000000000000000, -0.000000000000000000 ) ) ;
#4994 = FACE_OUTER_BOUND ( 'NONE', #5846, .T. ) ;
#4995 = ORIENTED_EDGE ( 'NONE', *, *, #65, .T. ) ;
#4996 = ORIENTED_EDGE ( 'NONE', *, *, #1979, .T. ) ;
#4997 = ORIENTED_EDGE ( 'NONE', *, *, #4404, .F. ) ;
#4998 = ADVANCED_FACE ( 'NONE', ( #879 ), #4153, .T. ) ;
#4999 = CARTESIAN_POINT ( 'NONE',  ( 23.50000000000000355, 23.50000000000000000, 22.90000000000003055 ) ) ;
#5000 = DIRECTION ( 'NONE',  ( 1.000000000000000000, -0.000000000000000000, 0.000000000000000000 ) ) ;
#5001 = CARTESIAN_POINT ( 'NONE',  ( 0.000000000000000000, 23.50000000000000000, 0.000000000000000000 ) ) ;
#5002 = CARTESIAN_POINT ( 'NONE',  ( -22.50000000000000000, 1.500000000000000000, 27.95000000000003126 ) ) ;
#5003 = VERTEX_POINT ( 'NONE', #4245 ) ;
#5004 = CARTESIAN_POINT ( 'NONE',  ( 29.99999999999999289, 23.50000000000000000, -44.49999999999998579 ) ) ;
#5005 = DIRECTION ( 'NONE',  ( -0.000000000000000000, -1.000000000000000000, -0.000000000000000000 ) ) ;
#5006 = CARTESIAN_POINT ( 'NONE',  ( 28.50000000000000711, 20.29999999999999716, -35.59999999999998010 ) ) ;
#5007 = VECTOR ( 'NONE', #2380, 1000.000000000000000 ) ;
#5008 = CARTESIAN_POINT ( 'NONE',  ( 28.50000000000000711, 18.50000000000000000, -42.99999999999998579 ) ) ;
#5009 = AXIS2_PLACEMENT_3D ( 'NONE', #4444, #122, #3591 ) ;
#5010 = ORIENTED_EDGE ( 'NONE', *, *, #2191, .F. ) ;
#5011 = EDGE_LOOP ( 'NONE', ( #622, #4852, #508, #1855 ) ) ;
#5012 = CIRCLE ( 'NONE', #3102, 1.000000000000000888 ) ;
#5013 = DIRECTION ( 'NONE',  ( 0.000000000000000000, 1.000000000000000000, 0.000000000000000000 ) ) ;
#5014 = CARTESIAN_POINT ( 'NONE',  ( 28.50000000000000711, 23.50000000000000000, -26.09999999999997655 ) ) ;
#5015 = CARTESIAN_POINT ( 'NONE',  ( 21.50000000000000355, 0.000000000000000000, -44.99999999999998579 ) ) ;
#5016 = LINE ( 'NONE', #5526, #1764 ) ;
#5017 = ORIENTED_EDGE ( 'NONE', *, *, #2324, .F. ) ;
#5018 = DIRECTION ( 'NONE',  ( 0.000000000000000000, 0.000000000000000000, 1.000000000000000000 ) ) ;
#5019 = ADVANCED_FACE ( 'NONE', ( #3710 ), #6087, .T. ) ;
#5020 = VERTEX_POINT ( 'NONE', #5703 ) ;
#5021 = ORIENTED_EDGE ( 'NONE', *, *, #5537, .T. ) ;
#5022 = VECTOR ( 'NONE', #761, 1000.000000000000000 ) ;
#5023 = CARTESIAN_POINT ( 'NONE',  ( 29.99999999999999645, 23.50000000000000000, -7.049999999999973177 ) ) ;
#5024 = DIRECTION ( 'NONE',  ( 0.000000000000000000, 0.000000000000000000, 1.000000000000000000 ) ) ;
#5025 = VECTOR ( 'NONE', #150, 999.9999999999998863 ) ;
#5026 = EDGE_CURVE ( 'NONE', #3242, #5289, #1771, .T. ) ;
#5027 = ORIENTED_EDGE ( 'NONE', *, *, #3823, .F. ) ;
#5028 = ORIENTED_EDGE ( 'NONE', *, *, #5420, .T. ) ;
#5029 = ORIENTED_EDGE ( 'NONE', *, *, #1067, .T. ) ;
#5030 = CARTESIAN_POINT ( 'NONE',  ( -21.50000000000000000, 0.000000000000000000, 27.95000000000003126 ) ) ;
#5031 = DIRECTION ( 'NONE',  ( 0.000000000000000000, 0.000000000000000000, -1.000000000000000000 ) ) ;
#5032 = LINE ( 'NONE', #3172, #1428 ) ;
#5033 = CARTESIAN_POINT ( 'NONE',  ( -30.49999999999999289, 0.000000000000000000, -24.04999999999997584 ) ) ;
#5034 = EDGE_CURVE ( 'NONE', #5502, #4384, #1380, .T. ) ;
#5035 = ORIENTED_EDGE ( 'NONE', *, *, #5243, .F. ) ;
#5036 = AXIS2_PLACEMENT_3D ( 'NONE', #208, #4461, #1605 ) ;
#5037 = CARTESIAN_POINT ( 'NONE',  ( -29.00000000000000355, 18.50000000000000000, -43.49999999999998579 ) ) ;
#5038 = AXIS2_PLACEMENT_3D ( 'NONE', #2854, #448, #3819 ) ;
#5039 = VECTOR ( 'NONE', #4333, 1000.000000000000000 ) ;
#5040 = DIRECTION ( 'NONE',  ( 0.000000000000000000, 0.000000000000000000, 1.000000000000000000 ) ) ;
#5041 = AXIS2_PLACEMENT_3D ( 'NONE', #531, #498, #560 ) ;
#5042 = CARTESIAN_POINT ( 'NONE',  ( -12.50000000000000000, 9.000000000000000000, -52.99999999999998579 ) ) ;
#5043 = AXIS2_PLACEMENT_3D ( 'NONE', #53, #3898, #5834 ) ;
#5044 = CARTESIAN_POINT ( 'NONE',  ( 23.50000000000000355, 18.50000000000000000, 22.90000000000003055 ) ) ;
#5045 = ORIENTED_EDGE ( 'NONE', *, *, #2926, .T. ) ;
#5046 = CIRCLE ( 'NONE', #3133, 3.124999999999999112 ) ;
#5047 = ORIENTED_EDGE ( 'NONE', *, *, #5739, .F. ) ;
#5048 = CARTESIAN_POINT ( 'NONE',  ( 11.50000000000000000, 23.50000000000000000, 44.49999999999998579 ) ) ;
#5049 = EDGE_CURVE ( 'NONE', #2624, #2821, #2034, .T. ) ;
#5050 = CARTESIAN_POINT ( 'NONE',  ( 31.50000000000000711, 13.50000000000000000, -24.04999999999997584 ) ) ;
#5051 = DIRECTION ( 'NONE',  ( 0.000000000000000000, -1.000000000000000000, 0.000000000000000000 ) ) ;
#5052 = CARTESIAN_POINT ( 'NONE',  ( -16.00000000000000000, 1.500000000000000000, -16.00000000000000000 ) ) ;
#5053 = EDGE_LOOP ( 'NONE', ( #2353, #4443, #2017, #4731 ) ) ;
#5054 = VERTEX_POINT ( 'NONE', #4120 ) ;
#5055 = EDGE_CURVE ( 'NONE', #77, #506, #6057, .T. ) ;
#5056 = CYLINDRICAL_SURFACE ( 'NONE', #3270, 1.600000000000002531 ) ;
#5057 = CARTESIAN_POINT ( 'NONE',  ( 0.000000000000000000, 18.50000000000000000, -36.04999999999997584 ) ) ;
#5058 = EDGE_LOOP ( 'NONE', ( #2009, #3398, #1383, #1300 ) ) ;
#5059 = VERTEX_POINT ( 'NONE', #3481 ) ;
#5060 = DIRECTION ( 'NONE',  ( 1.000000000000000000, -0.000000000000000000, 0.000000000000000000 ) ) ;
#5061 = EDGE_CURVE ( 'NONE', #5506, #2304, #642, .T. ) ;
#5062 = CARTESIAN_POINT ( 'NONE',  ( 0.000000000000000000, 1.500000000000000000, 0.000000000000000000 ) ) ;
#5063 = CARTESIAN_POINT ( 'NONE',  ( -17.97220075561142849, 0.000000000000000000, 1.000000000000000000 ) ) ;
#5064 = DIRECTION ( 'NONE',  ( 0.000000000000000000, 0.000000000000000000, 1.000000000000000000 ) ) ;
#5065 = CIRCLE ( 'NONE', #3666, 1.000000000000000888 ) ;
#5066 = ORIENTED_EDGE ( 'NONE', *, *, #4196, .F. ) ;
#5067 = CARTESIAN_POINT ( 'NONE',  ( -24.50000000000000000, 18.50000000000000000, -40.54999999999997584 ) ) ;
#5068 = EDGE_CURVE ( 'NONE', #4279, #1852, #312, .T. ) ;
#5069 = EDGE_CURVE ( 'NONE', #3862, #2167, #3008, .T. ) ;
#5070 = CARTESIAN_POINT ( 'NONE',  ( 3.180326372624144532E-16, 6.999999999999997335, 46.00000000000001421 ) ) ;
#5071 = CARTESIAN_POINT ( 'NONE',  ( 28.50000000000000711, 1.500000000000000000, 42.99999999999998579 ) ) ;
#5072 = DIRECTION ( 'NONE',  ( -1.000000000000000000, -0.000000000000000000, 1.169476500658522213E-16 ) ) ;
#5073 = EDGE_CURVE ( 'NONE', #3315, #3344, #1025, .T. ) ;
#5074 = FACE_OUTER_BOUND ( 'NONE', #3683, .T. ) ;
#5075 = VECTOR ( 'NONE', #3721, 1000.000000000000000 ) ;
#5076 = VERTEX_POINT ( 'NONE', #3508 ) ;
#5077 = ORIENTED_EDGE ( 'NONE', *, *, #3290, .T. ) ;
#5078 = ADVANCED_FACE ( 'NONE', ( #3955 ), #166, .T. ) ;
#5079 = LINE ( 'NONE', #3154, #2906 ) ;
#5080 = FACE_OUTER_BOUND ( 'NONE', #1371, .T. ) ;
#5081 = AXIS2_PLACEMENT_3D ( 'NONE', #3702, #5257, #1310 ) ;
#5082 = CIRCLE ( 'NONE', #3459, 1.500000000000001332 ) ;
#5083 = CARTESIAN_POINT ( 'NONE',  ( 1.000000000000000000, 1.500000000000000000, -17.97220075561142849 ) ) ;
#5084 = CARTESIAN_POINT ( 'NONE',  ( -16.00000000000001421, 1.500000000000000000, 17.59999999999998721 ) ) ;
#5085 = ORIENTED_EDGE ( 'NONE', *, *, #1292, .F. ) ;
#5086 = ORIENTED_EDGE ( 'NONE', *, *, #4822, .T. ) ;
#5087 = EDGE_LOOP ( 'NONE', ( #3589, #3751, #4867, #4914, #5568, #2373, #2761, #4288, #4703, #2013, #726, #4124 ) ) ;
#5088 = CARTESIAN_POINT ( 'NONE',  ( -30.49999999999999289, 18.50000000000000000, -45.99999999999998579 ) ) ;
#5089 = CARTESIAN_POINT ( 'NONE',  ( -16.00000000000001421, 0.000000000000000000, 14.39999999999998437 ) ) ;
#5090 = VERTEX_POINT ( 'NONE', #5438 ) ;
#5091 = ORIENTED_EDGE ( 'NONE', *, *, #1457, .F. ) ;
#5092 = ORIENTED_EDGE ( 'NONE', *, *, #4203, .F. ) ;
#5093 = DIRECTION ( 'NONE',  ( 1.000000000000000000, 0.000000000000000000, -0.000000000000000000 ) ) ;
#5094 = DIRECTION ( 'NONE',  ( 0.000000000000000000, -1.000000000000000000, 0.000000000000000000 ) ) ;
#5095 = LINE ( 'NONE', #2382, #2435 ) ;
#5096 = DIRECTION ( 'NONE',  ( 0.000000000000000000, 0.000000000000000000, 1.000000000000000000 ) ) ;
#5097 = ORIENTED_EDGE ( 'NONE', *, *, #1045, .T. ) ;
#5098 = EDGE_CURVE ( 'NONE', #4384, #524, #1122, .T. ) ;
#5099 = CARTESIAN_POINT ( 'NONE',  ( 8.499999999999992895, 6.999999999999997335, 52.99999999999998579 ) ) ;
#5100 = LINE ( 'NONE', #1288, #813 ) ;
#5101 = DIRECTION ( 'NONE',  ( 0.000000000000000000, 0.000000000000000000, 1.000000000000000000 ) ) ;
#5102 = PLANE ( 'NONE',  #900 ) ;
#5103 = PLANE ( 'NONE',  #3969 ) ;
#5104 = EDGE_CURVE ( 'NONE', #805, #1840, #1090, .T. ) ;
#5105 = EDGE_LOOP ( 'NONE', ( #4285, #6187, #4336, #2460 ) ) ;
#5106 = ORIENTED_EDGE ( 'NONE', *, *, #4657, .T. ) ;
#5107 = DIRECTION ( 'NONE',  ( 0.000000000000000000, 1.000000000000000000, 0.000000000000000000 ) ) ;
#5108 = ORIENTED_EDGE ( 'NONE', *, *, #5055, .F. ) ;
#5109 = AXIS2_PLACEMENT_3D ( 'NONE', #2780, #856, #3155 ) ;
#5110 = CARTESIAN_POINT ( 'NONE',  ( 28.99999999999998934, 23.50000000000000000, -43.49999999999998579 ) ) ;
#5111 = VECTOR ( 'NONE', #1201, 1000.000000000000000 ) ;
#5112 = DIRECTION ( 'NONE',  ( 0.000000000000000000, 0.000000000000000000, 1.000000000000000000 ) ) ;
#5113 = DIRECTION ( 'NONE',  ( 0.000000000000000000, 0.000000000000000000, -1.000000000000000000 ) ) ;
#5114 = VERTEX_POINT ( 'NONE', #106 ) ;
#5115 = EDGE_CURVE ( 'NONE', #6119, #4896, #5863, .T. ) ;
#5116 = EDGE_LOOP ( 'NONE', ( #2229, #1210, #838, #2814, #3360, #3438 ) ) ;
#5117 = AXIS2_PLACEMENT_3D ( 'NONE', #4975, #5005, #5393 ) ;
#5118 = ORIENTED_EDGE ( 'NONE', *, *, #3252, .T. ) ;
#5119 = CARTESIAN_POINT ( 'NONE',  ( -31.49999999999999289, 1.500000000000000000, -44.99999999999998579 ) ) ;
#5120 = DIRECTION ( 'NONE',  ( -0.000000000000000000, 1.000000000000000000, 0.000000000000000000 ) ) ;
#5121 = ORIENTED_EDGE ( 'NONE', *, *, #111, .T. ) ;
#5122 = ORIENTED_EDGE ( 'NONE', *, *, #5664, .T. ) ;
#5123 = EDGE_LOOP ( 'NONE', ( #3081, #1465, #3700, #4754 ) ) ;
#5124 = CARTESIAN_POINT ( 'NONE',  ( 1.732050807568877415, 0.000000000000000000, 1.000000000000000000 ) ) ;
#5125 = LINE ( 'NONE', #4744, #4774 ) ;
#5126 = CIRCLE ( 'NONE', #5328, 1.000000000000000888 ) ;
#5127 = EDGE_CURVE ( 'NONE', #5236, #2094, #3241, .T. ) ;
#5128 = LINE ( 'NONE', #6049, #5965 ) ;
#5129 = DIRECTION ( 'NONE',  ( 0.000000000000000000, 0.000000000000000000, -1.000000000000000000 ) ) ;
#5130 = ORIENTED_EDGE ( 'NONE', *, *, #1448, .F. ) ;
#5131 = DIRECTION ( 'NONE',  ( 1.000000000000000000, 0.000000000000000000, 0.000000000000000000 ) ) ;
#5132 = ADVANCED_FACE ( 'NONE', ( #2042 ), #907, .T. ) ;
#5133 = CARTESIAN_POINT ( 'NONE',  ( 0.000000000000000000, 23.50000000000000000, 0.000000000000000000 ) ) ;
#5134 = DIRECTION ( 'NONE',  ( 0.000000000000000000, 0.000000000000000000, 1.000000000000000000 ) ) ;
#5135 = CARTESIAN_POINT ( 'NONE',  ( -1.000000000000000000, 1.500000000000000000, 0.000000000000000000 ) ) ;
#5136 = APPLICATION_PROTOCOL_DEFINITION ( 'draft international standard', 'automotive_design', 1998, #1375 ) ;
#5137 = CYLINDRICAL_SURFACE ( 'NONE', #4633, 1.999999999999998224 ) ;
#5138 = ORIENTED_EDGE ( 'NONE', *, *, #3405, .T. ) ;
#5139 = ORIENTED_EDGE ( 'NONE', *, *, #3106, .T. ) ;
#5140 = AXIS2_PLACEMENT_3D ( 'NONE', #4121, #6058, #1484 ) ;
#5141 = CARTESIAN_POINT ( 'NONE',  ( 11.49999999999999289, 1.499999999999996447, 46.00000000000001421 ) ) ;
#5142 = AXIS2_PLACEMENT_3D ( 'NONE', #1456, #1991, #2965 ) ;
#5143 = EDGE_CURVE ( 'NONE', #4970, #5974, #2871, .T. ) ;
#5144 = DIRECTION ( 'NONE',  ( 1.000000000000000000, -0.000000000000000000, 0.000000000000000000 ) ) ;
#5145 = LINE ( 'NONE', #379, #3413 ) ;
#5146 = DIRECTION ( 'NONE',  ( 1.000000000000000000, 0.000000000000000000, 0.000000000000000000 ) ) ;
#5147 = VECTOR ( 'NONE', #5719, 1000.000000000000000 ) ;
#5148 = CIRCLE ( 'NONE', #819, 18.00000000000000355 ) ;
#5149 = EDGE_LOOP ( 'NONE', ( #3603, #2615, #365, #3376 ) ) ;
#5150 = VECTOR ( 'NONE', #3822, 1000.000000000000000 ) ;
#5151 = ORIENTED_EDGE ( 'NONE', *, *, #2387, .F. ) ;
#5152 = VECTOR ( 'NONE', #339, 1000.000000000000000 ) ;
#5153 = EDGE_CURVE ( 'NONE', #4472, #1116, #3302, .T. ) ;
#5154 = FACE_OUTER_BOUND ( 'NONE', #5123, .T. ) ;
#5155 = EDGE_CURVE ( 'NONE', #4187, #6017, #5228, .T. ) ;
#5156 = CYLINDRICAL_SURFACE ( 'NONE', #214, 1.000000000000000888 ) ;
#5157 = VERTEX_POINT ( 'NONE', #2837 ) ;
#5158 = ORIENTED_EDGE ( 'NONE', *, *, #1755, .T. ) ;
#5159 = ORIENTED_EDGE ( 'NONE', *, *, #215, .F. ) ;
#5160 = EDGE_LOOP ( 'NONE', ( #5284, #457, #1664, #3216 ) ) ;
#5161 = LINE ( 'NONE', #5631, #3565 ) ;
#5162 = EDGE_LOOP ( 'NONE', ( #2081, #4194, #3297, #4705 ) ) ;
#5163 = DIRECTION ( 'NONE',  ( 0.000000000000000000, 0.000000000000000000, 1.000000000000000000 ) ) ;
#5164 = CARTESIAN_POINT ( 'NONE',  ( 31.50000000000000711, 18.50000000000000000, -44.99999999999998579 ) ) ;
#5165 = ORIENTED_EDGE ( 'NONE', *, *, #5421, .T. ) ;
#5166 = DIRECTION ( 'NONE',  ( -0.000000000000000000, -0.000000000000000000, -1.000000000000000000 ) ) ;
#5167 = CARTESIAN_POINT ( 'NONE',  ( 30.50000000000000711, 0.000000000000000000, 28.95000000000002771 ) ) ;
#5168 = CARTESIAN_POINT ( 'NONE',  ( -24.50000000000000000, 23.50000000000000000, 20.45000000000003126 ) ) ;
#5169 = CARTESIAN_POINT ( 'NONE',  ( 38.50000000000000711, 19.90000000000000213, -13.54999999999997584 ) ) ;
#5170 = DIRECTION ( 'NONE',  ( 0.000000000000000000, 0.000000000000000000, 1.000000000000000000 ) ) ;
#5171 = FACE_BOUND ( 'NONE', #2408, .T. ) ;
#5172 = ORIENTED_EDGE ( 'NONE', *, *, #4748, .T. ) ;
#5173 = VECTOR ( 'NONE', #63, 1000.000000000000000 ) ;
#5174 = CARTESIAN_POINT ( 'NONE',  ( -16.00000000000000000, 0.000000000000000000, -16.00000000000000000 ) ) ;
#5175 = CARTESIAN_POINT ( 'NONE',  ( 29.99999999999999289, 23.50000000000000000, -44.49999999999998579 ) ) ;
#5176 = CARTESIAN_POINT ( 'NONE',  ( -30.00000000000000711, 23.50000000000000000, -44.49999999999998579 ) ) ;
#5177 = CARTESIAN_POINT ( 'NONE',  ( -21.49999999999996803, 18.50000000000000000, 1.765517383834382301E-14 ) ) ;
#5178 = CARTESIAN_POINT ( 'NONE',  ( -31.50000000000000711, 18.50000000000000000, 45.99999999999998579 ) ) ;
#5179 = ORIENTED_EDGE ( 'NONE', *, *, #5771, .F. ) ;
#5180 = ADVANCED_FACE ( 'NONE', ( #4454 ), #464, .T. ) ;
#5181 = ORIENTED_EDGE ( 'NONE', *, *, #111, .F. ) ;
#5182 = AXIS2_PLACEMENT_3D ( 'NONE', #2982, #5316, #4898 ) ;
#5183 = VECTOR ( 'NONE', #664, 1000.000000000000000 ) ;
#5184 = PLANE ( 'NONE',  #4674 ) ;
#5185 = DIRECTION ( 'NONE',  ( 0.000000000000000000, 0.000000000000000000, 1.000000000000000000 ) ) ;
#5186 = VECTOR ( 'NONE', #2567, 1000.000000000000000 ) ;
#5187 = ORIENTED_EDGE ( 'NONE', *, *, #5725, .F. ) ;
#5188 = EDGE_CURVE ( 'NONE', #3189, #298, #1543, .T. ) ;
#5189 = ORIENTED_EDGE ( 'NONE', *, *, #2379, .F. ) ;
#5190 = VERTEX_POINT ( 'NONE', #5381 ) ;
#5191 = CARTESIAN_POINT ( 'NONE',  ( 21.50000000000000355, 0.000000000000000000, -26.04999999999997584 ) ) ;
#5192 = CARTESIAN_POINT ( 'NONE',  ( -20.50000000000000355, 13.50000000000000000, -45.99999999999998579 ) ) ;
#5193 = EDGE_LOOP ( 'NONE', ( #4174, #3421, #4644, #3308 ) ) ;
#5194 = EDGE_CURVE ( 'NONE', #1084, #1440, #2132, .T. ) ;
#5195 = CARTESIAN_POINT ( 'NONE',  ( 28.50000000000000711, 23.50000000000000000, 42.99999999999998579 ) ) ;
#5196 = CIRCLE ( 'NONE', #4386, 11.50000000000000000 ) ;
#5197 = FACE_OUTER_BOUND ( 'NONE', #72, .T. ) ;
#5198 = LINE ( 'NONE', #1798, #3735 ) ;
#5199 = FACE_OUTER_BOUND ( 'NONE', #5689, .T. ) ;
#5200 = DIRECTION ( 'NONE',  ( 0.000000000000000000, 0.000000000000000000, 1.000000000000000000 ) ) ;
#5201 = ORIENTED_EDGE ( 'NONE', *, *, #2770, .F. ) ;
#5202 = ORIENTED_EDGE ( 'NONE', *, *, #1124, .F. ) ;
#5203 = LINE ( 'NONE', #4722, #1419 ) ;
#5204 = DIRECTION ( 'NONE',  ( 0.000000000000000000, -1.000000000000000000, 0.000000000000000000 ) ) ;
#5205 = CARTESIAN_POINT ( 'NONE',  ( 31.50000000000000711, 0.000000000000000000, -24.04999999999997584 ) ) ;
#5206 = CARTESIAN_POINT ( 'NONE',  ( 30.00000000000000000, 0.000000000000000000, 0.9500000000000237144 ) ) ;
#5207 = ORIENTED_EDGE ( 'NONE', *, *, #134, .T. ) ;
#5208 = ADVANCED_FACE ( 'NONE', ( #1060 ), #2983, .F. ) ;
#5209 = FACE_OUTER_BOUND ( 'NONE', #361, .T. ) ;
#5210 = ORIENTED_EDGE ( 'NONE', *, *, #290, .T. ) ;
#5211 = VERTEX_POINT ( 'NONE', #2636 ) ;
#5212 = FACE_OUTER_BOUND ( 'NONE', #1779, .T. ) ;
#5213 = VERTEX_POINT ( 'NONE', #5596 ) ;
#5214 = EDGE_CURVE ( 'NONE', #4412, #446, #258, .T. ) ;
#5215 = CARTESIAN_POINT ( 'NONE',  ( 21.50000000000000000, 23.50000000000000000, 20.90000000000003055 ) ) ;
#5216 = ORIENTED_EDGE ( 'NONE', *, *, #3800, .T. ) ;
#5217 = CIRCLE ( 'NONE', #1387, 1.600000000000000755 ) ;
#5218 = VERTEX_POINT ( 'NONE', #2163 ) ;
#5219 = EDGE_LOOP ( 'NONE', ( #4643, #789, #4295, #404 ) ) ;
#5220 = CARTESIAN_POINT ( 'NONE',  ( 30.28829422805593552, 23.49999999999999289, 35.99999999999998579 ) ) ;
#5221 = ADVANCED_FACE ( 'NONE', ( #324 ), #1756, .T. ) ;
#5222 = DIRECTION ( 'NONE',  ( 0.000000000000000000, 0.000000000000000000, -1.000000000000000000 ) ) ;
#5223 = ORIENTED_EDGE ( 'NONE', *, *, #1996, .F. ) ;
#5224 = CARTESIAN_POINT ( 'NONE',  ( -31.49999999999999289, 1.500000000000000000, 0.000000000000000000 ) ) ;
#5225 = AXIS2_PLACEMENT_3D ( 'NONE', #4352, #1492, #6242 ) ;
#5226 = ADVANCED_FACE ( 'NONE', ( #4140 ), #703, .F. ) ;
#5227 = DIRECTION ( 'NONE',  ( 0.000000000000000000, -1.000000000000000000, 0.000000000000000000 ) ) ;
#5228 = LINE ( 'NONE', #6235, #926 ) ;
#5229 = CARTESIAN_POINT ( 'NONE',  ( 0.000000000000000000, 23.50000000000000000, 22.90000000000003055 ) ) ;
#5230 = CARTESIAN_POINT ( 'NONE',  ( 11.49999999999999289, 1.500000000000000000, 42.99999999999998579 ) ) ;
#5231 = VECTOR ( 'NONE', #2550, 1000.000000000000000 ) ;
#5232 = VERTEX_POINT ( 'NONE', #3164 ) ;
#5233 = EDGE_LOOP ( 'NONE', ( #185, #1847, #544, #5914 ) ) ;
#5234 = DIRECTION ( 'NONE',  ( 1.000000000000000000, 0.000000000000000000, 0.000000000000000000 ) ) ;
#5235 = CARTESIAN_POINT ( 'NONE',  ( -21.49999999999996803, 23.50000000000000000, 1.765517383834382301E-14 ) ) ;
#5236 = VERTEX_POINT ( 'NONE', #5089 ) ;
#5237 = CARTESIAN_POINT ( 'NONE',  ( -29.99999999999999645, 23.50000000000000000, 44.49999999999998579 ) ) ;
#5238 = FACE_OUTER_BOUND ( 'NONE', #4987, .T. ) ;
#5239 = DIRECTION ( 'NONE',  ( 0.000000000000000000, 1.000000000000000000, 0.000000000000000000 ) ) ;
#5240 = ORIENTED_EDGE ( 'NONE', *, *, #216, .F. ) ;
#5241 = AXIS2_PLACEMENT_3D ( 'NONE', #6080, #2768, #5129 ) ;
#5242 = ORIENTED_EDGE ( 'NONE', *, *, #5755, .F. ) ;
#5243 = EDGE_CURVE ( 'NONE', #2167, #4250, #4079, .T. ) ;
#5244 = CARTESIAN_POINT ( 'NONE',  ( -22.50000000000000000, 1.500000000000000000, 28.95000000000003126 ) ) ;
#5245 = DIRECTION ( 'NONE',  ( -1.070492920177958671E-16, -0.4257970363298795857, 0.9048187022009941405 ) ) ;
#5246 = DIRECTION ( 'NONE',  ( 0.000000000000000000, -1.000000000000000000, 0.000000000000000000 ) ) ;
#5247 = ORIENTED_EDGE ( 'NONE', *, *, #331, .T. ) ;
#5248 = VECTOR ( 'NONE', #940, 1000.000000000000000 ) ;
#5249 = DIRECTION ( 'NONE',  ( -1.000000000000000000, -0.000000000000000000, -0.000000000000000000 ) ) ;
#5250 = AXIS2_PLACEMENT_3D ( 'NONE', #1608, #3083, #5997 ) ;
#5251 = ORIENTED_EDGE ( 'NONE', *, *, #2520, .F. ) ;
#5252 = VECTOR ( 'NONE', #5446, 1000.000000000000000 ) ;
#5253 = ORIENTED_EDGE ( 'NONE', *, *, #2146, .T. ) ;
#5254 = ORIENTED_EDGE ( 'NONE', *, *, #640, .T. ) ;
#5255 = EDGE_CURVE ( 'NONE', #3582, #4393, #1690, .T. ) ;
#5256 = VECTOR ( 'NONE', #767, 1000.000000000000000 ) ;
#5257 = DIRECTION ( 'NONE',  ( 0.000000000000000000, 1.000000000000000000, 0.000000000000000000 ) ) ;
#5258 = LINE ( 'NONE', #5729, #5858 ) ;
#5259 = EDGE_LOOP ( 'NONE', ( #5010, #3258, #418, #1177 ) ) ;
#5260 = EDGE_CURVE ( 'NONE', #5218, #1404, #5984, .T. ) ;
#5261 = LINE ( 'NONE', #6201, #2434 ) ;
#5262 = FACE_BOUND ( 'NONE', #1047, .T. ) ;
#5263 = CARTESIAN_POINT ( 'NONE',  ( 23.00000000000000000, 15.50000000000000000, 23.00000000000000000 ) ) ;
#5264 = CARTESIAN_POINT ( 'NONE',  ( 23.50000000000000000, 18.50000000000000000, 17.95000000000003482 ) ) ;
#5265 = ORIENTED_EDGE ( 'NONE', *, *, #3368, .F. ) ;
#5266 = ORIENTED_EDGE ( 'NONE', *, *, #2076, .T. ) ;
#5267 = ADVANCED_FACE ( 'NONE', ( #197 ), #4548, .T. ) ;
#5268 = DIRECTION ( 'NONE',  ( 0.000000000000000000, -3.304235192336774526E-16, 1.000000000000000000 ) ) ;
#5269 = EDGE_CURVE ( 'NONE', #475, #5211, #1180, .T. ) ;
#5270 = DIRECTION ( 'NONE',  ( 1.000000000000000000, 0.000000000000000000, 3.469446951953611231E-16 ) ) ;
#5271 = CARTESIAN_POINT ( 'NONE',  ( 28.50000000000000711, 23.50000000000000000, 42.99999999999998579 ) ) ;
#5272 = CARTESIAN_POINT ( 'NONE',  ( 28.50000000000000711, 23.50000000000000000, -12.54999999999997584 ) ) ;
#5273 = ORIENTED_EDGE ( 'NONE', *, *, #26, .F. ) ;
#5274 = FACE_OUTER_BOUND ( 'NONE', #3306, .T. ) ;
#5275 = AXIS2_PLACEMENT_3D ( 'NONE', #4155, #402, #3649 ) ;
#5276 = ORIENTED_EDGE ( 'NONE', *, *, #1030, .T. ) ;
#5277 = ADVANCED_FACE ( 'NONE', ( #289 ), #802, .F. ) ;
#5278 = ORIENTED_EDGE ( 'NONE', *, *, #6083, .F. ) ;
#5279 = CARTESIAN_POINT ( 'NONE',  ( 31.50000000000000711, 13.50000000000000000, -45.99999999999998579 ) ) ;
#5280 = CARTESIAN_POINT ( 'NONE',  ( 11.49999999999999645, 23.49999999999999645, 35.99999999999998579 ) ) ;
#5281 = CARTESIAN_POINT ( 'NONE',  ( -1.000000000000000000, 1.500000000000000000, 0.000000000000000000 ) ) ;
#5282 = DIRECTION ( 'NONE',  ( -1.000000000000000000, -0.000000000000000000, -0.000000000000000000 ) ) ;
#5283 = DIRECTION ( 'NONE',  ( 0.000000000000000000, 0.000000000000000000, -1.000000000000000000 ) ) ;
#5284 = ORIENTED_EDGE ( 'NONE', *, *, #351, .F. ) ;
#5285 = VECTOR ( 'NONE', #5698, 1000.000000000000000 ) ;
#5286 = AXIS2_PLACEMENT_3D ( 'NONE', #4006, #5943, #1619 ) ;
#5287 = ORIENTED_EDGE ( 'NONE', *, *, #4025, .T. ) ;
#5288 = VERTEX_POINT ( 'NONE', #6073 ) ;
#5289 = VERTEX_POINT ( 'NONE', #3664 ) ;
#5290 = DIRECTION ( 'NONE',  ( -0.000000000000000000, -0.000000000000000000, -1.000000000000000000 ) ) ;
#5291 = VECTOR ( 'NONE', #4261, 1000.000000000000000 ) ;
#5292 = CARTESIAN_POINT ( 'NONE',  ( -24.50000000000000000, 23.50000000000000000, 17.45000000000002771 ) ) ;
#5293 = EDGE_CURVE ( 'NONE', #3497, #923, #2725, .T. ) ;
#5294 = ORIENTED_EDGE ( 'NONE', *, *, #215, .T. ) ;
#5295 = LINE ( 'NONE', #2867, #4037 ) ;
#5296 = CARTESIAN_POINT ( 'NONE',  ( -9.500000000000001776, 23.49999999999999645, 52.99999999999998579 ) ) ;
#5297 = LINE ( 'NONE', #977, #2319 ) ;
#5298 = EDGE_CURVE ( 'NONE', #3344, #2562, #4171, .T. ) ;
#5299 = EDGE_LOOP ( 'NONE', ( #537, #5108, #689, #3885 ) ) ;
#5300 = ORIENTED_EDGE ( 'NONE', *, *, #5098, .T. ) ;
#5301 = LINE ( 'NONE', #2430, #3730 ) ;
#5302 = CARTESIAN_POINT ( 'NONE',  ( 0.000000000000000000, 1.500000000000000000, 1.000000000000000000 ) ) ;
#5303 = CARTESIAN_POINT ( 'NONE',  ( 21.50000000000000000, 0.000000000000000000, 25.49999999999998224 ) ) ;
#5304 = LINE ( 'NONE', #535, #1302 ) ;
#5305 = EDGE_CURVE ( 'NONE', #5090, #5593, #3339, .T. ) ;
#5306 = LINE ( 'NONE', #3442, #634 ) ;
#5307 = ORIENTED_EDGE ( 'NONE', *, *, #2446, .F. ) ;
#5308 = ORIENTED_EDGE ( 'NONE', *, *, #5682, .T. ) ;
#5309 = CARTESIAN_POINT ( 'NONE',  ( -16.00000000000000000, 0.000000000000000000, -14.39999999999999858 ) ) ;
#5310 = CARTESIAN_POINT ( 'NONE',  ( 29.99999999999999289, 23.50000000000000000, -44.49999999999998579 ) ) ;
#5311 = CARTESIAN_POINT ( 'NONE',  ( 30.00000000000000000, 20.90000000000000213, 0.9500000000000237144 ) ) ;
#5312 = EDGE_CURVE ( 'NONE', #1766, #1487, #417, .T. ) ;
#5313 = DIRECTION ( 'NONE',  ( -1.000000000000000000, 0.000000000000000000, -0.000000000000000000 ) ) ;
#5314 = ORIENTED_EDGE ( 'NONE', *, *, #3959, .T. ) ;
#5315 = ORIENTED_EDGE ( 'NONE', *, *, #2056, .F. ) ;
#5316 = DIRECTION ( 'NONE',  ( -0.000000000000000000, -1.000000000000000000, -0.000000000000000000 ) ) ;
#5317 = VECTOR ( 'NONE', #1945, 1000.000000000000000 ) ;
#5318 = AXIS2_PLACEMENT_3D ( 'NONE', #1710, #5556, #278 ) ;
#5319 = LINE ( 'NONE', #2928, #5039 ) ;
#5320 = ORIENTED_EDGE ( 'NONE', *, *, #5143, .F. ) ;
#5321 = CIRCLE ( 'NONE', #4942, 1.000000000000000888 ) ;
#5322 = CARTESIAN_POINT ( 'NONE',  ( 11.49999999999999289, 23.50000000000000000, 42.99999999999998579 ) ) ;
#5323 = EDGE_CURVE ( 'NONE', #1453, #4015, #3103, .T. ) ;
#5324 = CARTESIAN_POINT ( 'NONE',  ( 16.00000000000000711, 1.500000000000000000, -15.99999999999999289 ) ) ;
#5325 = PLANE ( 'NONE',  #3618 ) ;
#5326 = ORIENTED_EDGE ( 'NONE', *, *, #1144, .F. ) ;
#5327 = ORIENTED_EDGE ( 'NONE', *, *, #1099, .T. ) ;
#5328 = AXIS2_PLACEMENT_3D ( 'NONE', #5619, #2717, #2251 ) ;
#5329 = LINE ( 'NONE', #4790, #5956 ) ;
#5330 = EDGE_CURVE ( 'NONE', #1029, #5494, #1213, .T. ) ;
#5331 = DIRECTION ( 'NONE',  ( -1.156482317317871478E-16, -1.000000000000000000, 0.000000000000000000 ) ) ;
#5332 = DIRECTION ( 'NONE',  ( 1.000000000000000000, -0.000000000000000000, 0.000000000000000000 ) ) ;
#5333 = VECTOR ( 'NONE', #3967, 1000.000000000000000 ) ;
#5334 = CARTESIAN_POINT ( 'NONE',  ( 0.000000000000000000, 1.500000000000000000, 0.000000000000000000 ) ) ;
#5335 = CARTESIAN_POINT ( 'NONE',  ( 29.99999999999999645, 20.29999999999999716, -27.09999999999997655 ) ) ;
#5336 = ORIENTED_EDGE ( 'NONE', *, *, #2832, .F. ) ;
#5337 = VERTEX_POINT ( 'NONE', #2663 ) ;
#5338 = EDGE_CURVE ( 'NONE', #2537, #2103, #4575, .T. ) ;
#5339 = CARTESIAN_POINT ( 'NONE',  ( 31.50000000000000711, 0.000000000000000000, 8.950000000000029488 ) ) ;
#5340 = DIRECTION ( 'NONE',  ( 0.000000000000000000, 0.000000000000000000, -1.000000000000000000 ) ) ;
#5341 = CARTESIAN_POINT ( 'NONE',  ( -9.949874371066199430, 1.500000000000000000, 1.000000000000000000 ) ) ;
#5342 = CARTESIAN_POINT ( 'NONE',  ( 30.50000000000000711, 13.50000000000000000, -24.04999999999997584 ) ) ;
#5343 = CIRCLE ( 'NONE', #1521, 1.000000000000000888 ) ;
#5344 = EDGE_LOOP ( 'NONE', ( #3194, #1356, #4689, #2198 ) ) ;
#5345 = ORIENTED_EDGE ( 'NONE', *, *, #4829, .F. ) ;
#5346 = EDGE_CURVE ( 'NONE', #3756, #4746, #2759, .T. ) ;
#5347 = EDGE_CURVE ( 'NONE', #2793, #5879, #4804, .T. ) ;
#5348 = VECTOR ( 'NONE', #5891, 1000.000000000000000 ) ;
#5349 = FACE_OUTER_BOUND ( 'NONE', #2048, .T. ) ;
#5350 = VECTOR ( 'NONE', #30, 1000.000000000000000 ) ;
#5351 = AXIS2_PLACEMENT_3D ( 'NONE', #3803, #2870, #4373 ) ;
#5352 = EDGE_CURVE ( 'NONE', #3160, #5822, #6194, .T. ) ;
#5353 = LINE ( 'NONE', #3365, #4132 ) ;
#5354 = ORIENTED_EDGE ( 'NONE', *, *, #5346, .F. ) ;
#5355 = CIRCLE ( 'NONE', #6157, 1.600000000000002531 ) ;
#5356 = AXIS2_PLACEMENT_3D ( 'NONE', #2455, #4369, #23 ) ;
#5357 = AXIS2_PLACEMENT_3D ( 'NONE', #2977, #4359, #39 ) ;
#5358 = CARTESIAN_POINT ( 'NONE',  ( 20.77621959281336572, 20.50000000000000000, 11.47500000000002629 ) ) ;
#5359 = AXIS2_PLACEMENT_3D ( 'NONE', #3729, #4294, #2315 ) ;
#5360 = CARTESIAN_POINT ( 'NONE',  ( -23.50000000000000355, 18.50000000000000000, 24.40000000000003055 ) ) ;
#5361 = CARTESIAN_POINT ( 'NONE',  ( -30.49999999999999289, 0.000000000000000000, 7.950000000000030376 ) ) ;
#5362 = ORIENTED_EDGE ( 'NONE', *, *, #1788, .F. ) ;
#5363 = CARTESIAN_POINT ( 'NONE',  ( 28.50000000000000711, 13.50000000000000000, 42.99999999999998579 ) ) ;
#5364 = ORIENTED_EDGE ( 'NONE', *, *, #5653, .T. ) ;
#5365 = LINE ( 'NONE', #983, #4204 ) ;
#5366 = CARTESIAN_POINT ( 'NONE',  ( -28.50000000000000711, 23.50000000000000000, 42.99999999999998579 ) ) ;
#5367 = DIRECTION ( 'NONE',  ( 0.000000000000000000, 0.000000000000000000, -1.000000000000000000 ) ) ;
#5368 = EDGE_CURVE ( 'NONE', #3497, #3623, #1439, .T. ) ;
#5369 = EDGE_LOOP ( 'NONE', ( #796, #934, #776, #5762, #5982 ) ) ;
#5370 = ORIENTED_EDGE ( 'NONE', *, *, #1844, .T. ) ;
#5371 = DIRECTION ( 'NONE',  ( 0.000000000000000000, 1.000000000000000000, 0.000000000000000000 ) ) ;
#5372 = LINE ( 'NONE', #5850, #3298 ) ;
#5373 = DIRECTION ( 'NONE',  ( 0.000000000000000000, 0.000000000000000000, -1.000000000000000000 ) ) ;
#5374 = VECTOR ( 'NONE', #1705, 1000.000000000000000 ) ;
#5375 = FACE_OUTER_BOUND ( 'NONE', #4236, .T. ) ;
#5376 = EDGE_CURVE ( 'NONE', #4200, #5785, #5046, .T. ) ;
#5377 = ORIENTED_EDGE ( 'NONE', *, *, #3023, .F. ) ;
#5378 = ORIENTED_EDGE ( 'NONE', *, *, #2185, .F. ) ;
#5379 = ORIENTED_EDGE ( 'NONE', *, *, #3559, .T. ) ;
#5380 = CARTESIAN_POINT ( 'NONE',  ( -28.50000000000000711, 23.50000000000000000, 42.99999999999998579 ) ) ;
#5381 = CARTESIAN_POINT ( 'NONE',  ( -10.99999999999999822, 1.500000000000001332, 23.00000000000000000 ) ) ;
#5382 = CARTESIAN_POINT ( 'NONE',  ( 28.50000000000000711, 18.50000000000000000, 42.99999999999998579 ) ) ;
#5383 = EDGE_CURVE ( 'NONE', #3588, #763, #893, .T. ) ;
#5384 = VERTEX_POINT ( 'NONE', #5215 ) ;
#5385 = ORIENTED_EDGE ( 'NONE', *, *, #2019, .F. ) ;
#5386 = CARTESIAN_POINT ( 'NONE',  ( 29.99999999999999289, 21.30000000000000071, -36.59999999999998010 ) ) ;
#5387 = VECTOR ( 'NONE', #2264, 1000.000000000000000 ) ;
#5388 = AXIS2_PLACEMENT_3D ( 'NONE', #2341, #5239, #1431 ) ;
#5389 = FACE_OUTER_BOUND ( 'NONE', #1516, .T. ) ;
#5390 = DIRECTION ( 'NONE',  ( -1.000000000000000000, 1.156482317317871478E-16, -0.000000000000000000 ) ) ;
#5391 = EDGE_LOOP ( 'NONE', ( #1665, #5952 ) ) ;
#5392 = CARTESIAN_POINT ( 'NONE',  ( -9.949874371066199430, 0.000000000000000000, -1.000000000000000000 ) ) ;
#5393 = DIRECTION ( 'NONE',  ( 0.000000000000000000, 0.000000000000000000, -1.000000000000000000 ) ) ;
#5394 = CARTESIAN_POINT ( 'NONE',  ( -1.732050807568877415, 1.500000000000000000, -1.000000000000000000 ) ) ;
#5395 = ORIENTED_EDGE ( 'NONE', *, *, #2379, .T. ) ;
#5396 = DIRECTION ( 'NONE',  ( 0.000000000000000000, -0.000000000000000000, -1.000000000000000000 ) ) ;
#5397 = ORIENTED_EDGE ( 'NONE', *, *, #5293, .T. ) ;
#5398 = ORIENTED_EDGE ( 'NONE', *, *, #674, .F. ) ;
#5399 = CARTESIAN_POINT ( 'NONE',  ( 9.949874371066199430, 0.000000000000000000, -1.000000000000000000 ) ) ;
#5400 = ADVANCED_FACE ( 'NONE', ( #6131 ), #3824, .F. ) ;
#5401 = DIRECTION ( 'NONE',  ( 0.000000000000000000, 0.000000000000000000, -1.000000000000000000 ) ) ;
#5402 = FACE_OUTER_BOUND ( 'NONE', #3914, .T. ) ;
#5403 = DIRECTION ( 'NONE',  ( 0.000000000000000000, 0.000000000000000000, -1.000000000000000000 ) ) ;
#5404 = ORIENTED_EDGE ( 'NONE', *, *, #5565, .T. ) ;
#5405 = ORIENTED_EDGE ( 'NONE', *, *, #2193, .F. ) ;
#5406 = ADVANCED_FACE ( 'NONE', ( #5760 ), #387, .F. ) ;
#5407 = CARTESIAN_POINT ( 'NONE',  ( 30.50000000000000711, 1.500000000000000000, 29.95000000000002771 ) ) ;
#5408 = DIRECTION ( 'NONE',  ( 0.000000000000000000, 1.000000000000000000, -0.000000000000000000 ) ) ;
#5409 = CARTESIAN_POINT ( 'NONE',  ( 0.000000000000000000, 1.500000000000000000, 0.000000000000000000 ) ) ;
#5410 = VERTEX_POINT ( 'NONE', #4232 ) ;
#5411 = LINE ( 'NONE', #3990, #1424 ) ;
#5412 = CIRCLE ( 'NONE', #2694, 1.000000000000000888 ) ;
#5413 = EDGE_CURVE ( 'NONE', #1373, #763, #6163, .T. ) ;
#5414 = CIRCLE ( 'NONE', #480, 18.00000000000000355 ) ;
#5415 = DIRECTION ( 'NONE',  ( 0.000000000000000000, 0.000000000000000000, -1.000000000000000000 ) ) ;
#5416 = CARTESIAN_POINT ( 'NONE',  ( -12.50000000000000000, 9.000000000000000000, -42.99999999999998579 ) ) ;
#5417 = ORIENTED_EDGE ( 'NONE', *, *, #5716, .F. ) ;
#5418 = AXIS2_PLACEMENT_3D ( 'NONE', #5110, #348, #1333 ) ;
#5419 = DIRECTION ( 'NONE',  ( -1.000000000000000000, 0.000000000000000000, 0.000000000000000000 ) ) ;
#5420 = EDGE_CURVE ( 'NONE', #91, #4711, #455, .T. ) ;
#5421 = EDGE_CURVE ( 'NONE', #941, #1154, #1032, .T. ) ;
#5422 = CARTESIAN_POINT ( 'NONE',  ( 15.99999999999999289, 1.500000000000000000, 17.60000000000000853 ) ) ;
#5423 = DIRECTION ( 'NONE',  ( 0.000000000000000000, 0.000000000000000000, 1.000000000000000000 ) ) ;
#5424 = ADVANCED_FACE ( 'NONE', ( #966 ), #5156, .F. ) ;
#5425 = DIRECTION ( 'NONE',  ( 0.000000000000000000, 0.000000000000000000, 1.000000000000000000 ) ) ;
#5426 = ORIENTED_EDGE ( 'NONE', *, *, #1594, .F. ) ;
#5427 = ORIENTED_EDGE ( 'NONE', *, *, #1338, .T. ) ;
#5428 = CARTESIAN_POINT ( 'NONE',  ( 17.97220075561142849, 0.000000000000000000, -1.000000000000000000 ) ) ;
#5429 = CIRCLE ( 'NONE', #3812, 2.000000000000001776 ) ;
#5430 = FACE_OUTER_BOUND ( 'NONE', #2220, .T. ) ;
#5431 = DIRECTION ( 'NONE',  ( 1.000000000000000000, 0.000000000000000000, 0.000000000000000000 ) ) ;
#5432 = DIRECTION ( 'NONE',  ( 0.000000000000000000, -1.000000000000000000, 0.000000000000000000 ) ) ;
#5433 = CARTESIAN_POINT ( 'NONE',  ( 11.50000000000000000, 23.50000000000000000, 35.99999999999998579 ) ) ;
#5434 = ORIENTED_EDGE ( 'NONE', *, *, #1603, .F. ) ;
#5435 = VERTEX_POINT ( 'NONE', #3762 ) ;
#5436 = DIRECTION ( 'NONE',  ( 1.000000000000000000, -0.000000000000000000, 0.000000000000000000 ) ) ;
#5437 = ORIENTED_EDGE ( 'NONE', *, *, #2566, .T. ) ;
#5438 = CARTESIAN_POINT ( 'NONE',  ( 1.000000000000000000, 0.000000000000000000, 9.949874371066199430 ) ) ;
#5439 = PLANE ( 'NONE',  #1320 ) ;
#5440 = EDGE_LOOP ( 'NONE', ( #3531, #6051, #3981, #6227, #4173, #3597 ) ) ;
#5441 = ORIENTED_EDGE ( 'NONE', *, *, #3383, .F. ) ;
#5442 = CIRCLE ( 'NONE', #5954, 1.500000000000001332 ) ;
#5443 = CARTESIAN_POINT ( 'NONE',  ( -30.49999999999999289, 13.50000000000000000, -25.04999999999997584 ) ) ;
#5444 = CIRCLE ( 'NONE', #5649, 1.000000000000000888 ) ;
#5445 = LINE ( 'NONE', #1896, #1071 ) ;
#5446 = DIRECTION ( 'NONE',  ( -0.000000000000000000, -0.000000000000000000, 1.000000000000000000 ) ) ;
#5447 = LINE ( 'NONE', #4087, #5853 ) ;
#5448 = AXIS2_PLACEMENT_3D ( 'NONE', #2078, #2509, #2640 ) ;
#5449 = VECTOR ( 'NONE', #746, 1000.000000000000000 ) ;
#5450 = VECTOR ( 'NONE', #492, 1000.000000000000000 ) ;
#5451 = ORIENTED_EDGE ( 'NONE', *, *, #2925, .T. ) ;
#5452 = EDGE_CURVE ( 'NONE', #2254, #2638, #2892, .T. ) ;
#5453 = CIRCLE ( 'NONE', #3839, 1.000000000000000888 ) ;
#5454 = DIRECTION ( 'NONE',  ( 0.000000000000000000, 0.000000000000000000, -1.000000000000000000 ) ) ;
#5455 = AXIS2_PLACEMENT_3D ( 'NONE', #6176, #752, #1859 ) ;
#5456 = CARTESIAN_POINT ( 'NONE',  ( 28.50000000000000711, 19.90000000000000213, -6.049999999999975842 ) ) ;
#5457 = CARTESIAN_POINT ( 'NONE',  ( -24.50000000000000000, 18.50000000000000000, -39.04999999999997584 ) ) ;
#5458 = CARTESIAN_POINT ( 'NONE',  ( -10.99999999999999822, 15.50000000000000000, 23.00000000000000000 ) ) ;
#5459 = EDGE_CURVE ( 'NONE', #4320, #3451, #5694, .T. ) ;
#5460 = ADVANCED_FACE ( 'NONE', ( #2383, #4735 ), #2348, .T. ) ;
#5461 = ORIENTED_EDGE ( 'NONE', *, *, #4203, .T. ) ;
#5462 = VERTEX_POINT ( 'NONE', #1908 ) ;
#5463 = ADVANCED_FACE ( 'NONE', ( #6103 ), #1783, .T. ) ;
#5464 = DIRECTION ( 'NONE',  ( -0.000000000000000000, -1.000000000000000000, 0.000000000000000000 ) ) ;
#5465 = CARTESIAN_POINT ( 'NONE',  ( -10.99999999999999822, -63.55382386916237891, 21.00000000000000000 ) ) ;
#5466 = LINE ( 'NONE', #4477, #1911 ) ;
#5467 = CARTESIAN_POINT ( 'NONE',  ( -31.50000000000000711, 18.50000000000000000, 45.00000000000001421 ) ) ;
#5468 = SURFACE_STYLE_FILL_AREA ( #3979 ) ;
#5469 = VERTEX_POINT ( 'NONE', #4834 ) ;
#5470 = ORIENTED_EDGE ( 'NONE', *, *, #5599, .F. ) ;
#5471 = ORIENTED_EDGE ( 'NONE', *, *, #2056, .T. ) ;
#5472 = LINE ( 'NONE', #2071, #2470 ) ;
#5473 = CARTESIAN_POINT ( 'NONE',  ( 21.50000000000000000, 0.000000000000000000, 28.95000000000003126 ) ) ;
#5474 = CARTESIAN_POINT ( 'NONE',  ( 0.000000000000000000, 18.50000000000000000, 0.000000000000000000 ) ) ;
#5475 = ORIENTED_EDGE ( 'NONE', *, *, #1866, .T. ) ;
#5476 = ORIENTED_EDGE ( 'NONE', *, *, #4335, .F. ) ;
#5477 = AXIS2_PLACEMENT_3D ( 'NONE', #2282, #4193, #4728 ) ;
#5478 = ORIENTED_EDGE ( 'NONE', *, *, #3876, .F. ) ;
#5479 = CARTESIAN_POINT ( 'NONE',  ( 26.49999999999999645, 6.999999999999995559, 46.00000000000001421 ) ) ;
#5480 = LINE ( 'NONE', #4145, #1565 ) ;
#5481 = ADVANCED_FACE ( 'NONE', ( #5375 ), #2921, .T. ) ;
#5482 = DIRECTION ( 'NONE',  ( -0.000000000000000000, -1.000000000000000000, -0.000000000000000000 ) ) ;
#5483 = LINE ( 'NONE', #1549, #2 ) ;
#5484 = EDGE_LOOP ( 'NONE', ( #1805, #4866 ) ) ;
#5485 = VECTOR ( 'NONE', #3579, 1000.000000000000000 ) ;
#5486 = CIRCLE ( 'NONE', #4168, 2.000000000000000000 ) ;
#5487 = CARTESIAN_POINT ( 'NONE',  ( 1.000000000000000000, 0.000000000000000000, -1.732050807568877415 ) ) ;
#5488 = ADVANCED_FACE ( 'NONE', ( #3889 ), #1589, .T. ) ;
#5489 = DIRECTION ( 'NONE',  ( -0.000000000000000000, 1.000000000000000000, -0.000000000000000000 ) ) ;
#5490 = DIRECTION ( 'NONE',  ( 0.000000000000000000, -1.000000000000000000, 0.000000000000000000 ) ) ;
#5491 = AXIS2_PLACEMENT_3D ( 'NONE', #641, #4484, #1719 ) ;
#5492 = CYLINDRICAL_SURFACE ( 'NONE', #4659, 1.500000000000001332 ) ;
#5493 = ORIENTED_EDGE ( 'NONE', *, *, #2723, .T. ) ;
#5494 = VERTEX_POINT ( 'NONE', #4325 ) ;
#5495 = CARTESIAN_POINT ( 'NONE',  ( 31.50000000000000711, 13.50000000000000000, 28.95000000000002771 ) ) ;
#5496 = EDGE_CURVE ( 'NONE', #2196, #4472, #2166, .T. ) ;
#5497 = DIRECTION ( 'NONE',  ( -1.000000000000000000, 0.000000000000000000, 0.000000000000000000 ) ) ;
#5498 = CARTESIAN_POINT ( 'NONE',  ( -6.500000000000002665, 23.50000000000000000, 44.49999999999998579 ) ) ;
#5499 = CARTESIAN_POINT ( 'NONE',  ( -23.50000000000000000, 18.50000000000000000, 17.95000000000003482 ) ) ;
#5500 = SURFACE_STYLE_USAGE ( .BOTH. , #2159 ) ;
#5501 = ORIENTED_EDGE ( 'NONE', *, *, #4800, .F. ) ;
#5502 = VERTEX_POINT ( 'NONE', #5790 ) ;
#5503 = EDGE_CURVE ( 'NONE', #1009, #5763, #4372, .T. ) ;
#5504 = CARTESIAN_POINT ( 'NONE',  ( 0.000000000000000000, 1.500000000000000000, 1.000000000000000000 ) ) ;
#5505 = CARTESIAN_POINT ( 'NONE',  ( 16.00000000000000711, 1.500000000000000000, -15.99999999999999289 ) ) ;
#5506 = VERTEX_POINT ( 'NONE', #3503 ) ;
#5507 = EDGE_LOOP ( 'NONE', ( #3636, #3316, #4698, #1960, #5945, #3471, #1686, #666 ) ) ;
#5508 = CARTESIAN_POINT ( 'NONE',  ( -30.49999999999999289, 0.000000000000000000, 8.950000000000029488 ) ) ;
#5509 = DIRECTION ( 'NONE',  ( 0.000000000000000000, 0.000000000000000000, 1.000000000000000000 ) ) ;
#5510 = DIRECTION ( 'NONE',  ( -0.000000000000000000, -0.000000000000000000, 1.000000000000000000 ) ) ;
#5511 = CARTESIAN_POINT ( 'NONE',  ( -31.49999999999999289, 0.000000000000000000, -24.04999999999997584 ) ) ;
#5512 = ORIENTED_EDGE ( 'NONE', *, *, #1364, .F. ) ;
#5513 = ADVANCED_FACE ( 'NONE', ( #2035 ), #3947, .T. ) ;
#5514 = CARTESIAN_POINT ( 'NONE',  ( -30.49999999999999289, 0.000000000000000000, 46.00000000000001421 ) ) ;
#5515 = DIRECTION ( 'NONE',  ( 0.000000000000000000, 0.000000000000000000, 1.000000000000000000 ) ) ;
#5516 = DIRECTION ( 'NONE',  ( 0.000000000000000000, 0.000000000000000000, -1.000000000000000000 ) ) ;
#5517 = AXIS2_PLACEMENT_3D ( 'NONE', #1081, #1975, #5881 ) ;
#5518 = CARTESIAN_POINT ( 'NONE',  ( 20.49999999999999645, 0.000000000000000000, 25.49999999999998224 ) ) ;
#5519 = ORIENTED_EDGE ( 'NONE', *, *, #2591, .F. ) ;
#5520 = EDGE_CURVE ( 'NONE', #199, #4737, #4921, .T. ) ;
#5521 = EDGE_LOOP ( 'NONE', ( #3333, #4638, #1919, #2376 ) ) ;
#5522 = CARTESIAN_POINT ( 'NONE',  ( -24.50000000000000000, 18.50000000000000000, -37.54999999999996874 ) ) ;
#5523 = UNCERTAINTY_MEASURE_WITH_UNIT (LENGTH_MEASURE( 1.000000000000000082E-05 ), #4622, 'distance_accuracy_value', 'NONE');
#5524 = DIRECTION ( 'NONE',  ( -0.000000000000000000, 1.000000000000000000, -0.000000000000000000 ) ) ;
#5525 = CARTESIAN_POINT ( 'NONE',  ( -22.50000000000000000, 0.000000000000000000, 9.950000000000027711 ) ) ;
#5526 = CARTESIAN_POINT ( 'NONE',  ( 8.499999999999992895, 1.499999999999999112, 46.00000000000001421 ) ) ;
#5527 = FACE_OUTER_BOUND ( 'NONE', #2578, .T. ) ;
#5528 = ORIENTED_EDGE ( 'NONE', *, *, #2770, .T. ) ;
#5529 = EDGE_CURVE ( 'NONE', #4394, #153, #5996, .T. ) ;
#5530 = ORIENTED_EDGE ( 'NONE', *, *, #4990, .F. ) ;
#5531 = VECTOR ( 'NONE', #791, 1000.000000000000000 ) ;
#5532 = CARTESIAN_POINT ( 'NONE',  ( 38.50000000000000711, 19.90000000000000213, 0.000000000000000000 ) ) ;
#5533 = DIRECTION ( 'NONE',  ( -0.000000000000000000, -0.000000000000000000, 1.000000000000000000 ) ) ;
#5534 = VECTOR ( 'NONE', #218, 1000.000000000000000 ) ;
#5535 = EDGE_LOOP ( 'NONE', ( #988, #3933, #4988, #832 ) ) ;
#5536 = ORIENTED_EDGE ( 'NONE', *, *, #5520, .T. ) ;
#5537 = EDGE_CURVE ( 'NONE', #3045, #3588, #2558, .T. ) ;
#5538 = VERTEX_POINT ( 'NONE', #2064 ) ;
#5539 = CARTESIAN_POINT ( 'NONE',  ( 30.50000000000000711, 1.500000000000000000, -24.04999999999997584 ) ) ;
#5540 = FACE_OUTER_BOUND ( 'NONE', #3527, .T. ) ;
#5541 = EDGE_CURVE ( 'NONE', #64, #5593, #4418, .T. ) ;
#5542 = CARTESIAN_POINT ( 'NONE',  ( -28.99999999999999289, 23.50000000000000000, 44.49999999999998579 ) ) ;
#5543 = DIRECTION ( 'NONE',  ( -0.000000000000000000, 1.000000000000000000, -0.000000000000000000 ) ) ;
#5544 = ORIENTED_EDGE ( 'NONE', *, *, #2107, .F. ) ;
#5545 = CARTESIAN_POINT ( 'NONE',  ( 11.49999999999999645, 18.50000000000000000, 45.99999999999998579 ) ) ;
#5546 = VECTOR ( 'NONE', #1637, 1000.000000000000000 ) ;
#5547 = AXIS2_PLACEMENT_3D ( 'NONE', #4961, #136, #643 ) ;
#5548 = CARTESIAN_POINT ( 'NONE',  ( 1.000000000000000000, 1.500000000000000000, -9.949874371066199430 ) ) ;
#5549 = AXIS2_PLACEMENT_3D ( 'NONE', #4585, #1228, #3994 ) ;
#5550 = CARTESIAN_POINT ( 'NONE',  ( 0.000000000000000000, 1.500000000000000000, -1.000000000000000000 ) ) ;
#5551 = CIRCLE ( 'NONE', #4934, 1.600000000000000755 ) ;
#5552 = DIRECTION ( 'NONE',  ( 1.000000000000000000, -0.000000000000000000, -0.000000000000000000 ) ) ;
#5553 = ORIENTED_EDGE ( 'NONE', *, *, #6215, .F. ) ;
#5554 = AXIS2_PLACEMENT_3D ( 'NONE', #847, #2678, #4587 ) ;
#5555 = ORIENTED_EDGE ( 'NONE', *, *, #3049, .F. ) ;
#5556 = DIRECTION ( 'NONE',  ( -0.000000000000000000, 0.000000000000000000, 1.000000000000000000 ) ) ;
#5557 = CARTESIAN_POINT ( 'NONE',  ( 21.50000000000000000, 0.000000000000000000, 27.99999999999996447 ) ) ;
#5558 = CARTESIAN_POINT ( 'NONE',  ( 24.50000000000000000, 18.50000000000000000, -37.54999999999996874 ) ) ;
#5559 = EDGE_CURVE ( 'NONE', #2196, #4000, #3417, .T. ) ;
#5560 = CYLINDRICAL_SURFACE ( 'NONE', #4972, 10.00000000000000000 ) ;
#5561 = ORIENTED_EDGE ( 'NONE', *, *, #1755, .F. ) ;
#5562 = ORIENTED_EDGE ( 'NONE', *, *, #5352, .T. ) ;
#5563 = ORIENTED_EDGE ( 'NONE', *, *, #2796, .T. ) ;
#5564 = CARTESIAN_POINT ( 'NONE',  ( -30.00000000000000711, 18.50000000000000000, -44.49999999999998579 ) ) ;
#5565 = EDGE_CURVE ( 'NONE', #2058, #5700, #1977, .T. ) ;
#5566 = CARTESIAN_POINT ( 'NONE',  ( 0.000000000000000000, 1.500000000000000000, -1.000000000000000000 ) ) ;
#5567 = ORIENTED_EDGE ( 'NONE', *, *, #4241, .T. ) ;
#5568 = ORIENTED_EDGE ( 'NONE', *, *, #5459, .F. ) ;
#5569 = DIRECTION ( 'NONE',  ( 0.000000000000000000, 0.000000000000000000, 1.000000000000000000 ) ) ;
#5570 = DIRECTION ( 'NONE',  ( 0.000000000000000000, -1.000000000000000000, 0.000000000000000000 ) ) ;
#5571 = EDGE_CURVE ( 'NONE', #3511, #259, #5486, .T. ) ;
#5572 = FACE_OUTER_BOUND ( 'NONE', #5105, .T. ) ;
#5573 = CARTESIAN_POINT ( 'NONE',  ( -29.00000000000000355, 18.50000000000000000, -43.49999999999998579 ) ) ;
#5574 = CIRCLE ( 'NONE', #1256, 1.500000000000001332 ) ;
#5575 = VERTEX_POINT ( 'NONE', #635 ) ;
#5576 = CARTESIAN_POINT ( 'NONE',  ( 0.000000000000000000, 1.500000000000000000, -1.000000000000000000 ) ) ;
#5577 = ADVANCED_FACE ( 'NONE', ( #1947 ), #3860, .T. ) ;
#5578 = PLANE ( 'NONE',  #2936 ) ;
#5579 = DIRECTION ( 'NONE',  ( 8.211708762020391600E-16, 0.000000000000000000, -1.000000000000000000 ) ) ;
#5580 = CARTESIAN_POINT ( 'NONE',  ( 11.50000000000000000, 18.50000000000000000, 44.49999999999998579 ) ) ;
#5581 = DIRECTION ( 'NONE',  ( 0.000000000000000000, -1.000000000000000000, 0.000000000000000000 ) ) ;
#5582 = CIRCLE ( 'NONE', #2868, 1.000000000000000888 ) ;
#5583 = EDGE_LOOP ( 'NONE', ( #3351, #1818, #4721, #354, #520, #4123 ) ) ;
#5584 = ORIENTED_EDGE ( 'NONE', *, *, #5755, .T. ) ;
#5585 = CARTESIAN_POINT ( 'NONE',  ( 28.50000000000000711, 23.50000000000000000, 8.350000000000024514 ) ) ;
#5586 = CARTESIAN_POINT ( 'NONE',  ( 31.50000000000000711, 0.000000000000000000, 28.95000000000002771 ) ) ;
#5587 = AXIS2_PLACEMENT_3D ( 'NONE', #1303, #2856, #5722 ) ;
#5588 = VECTOR ( 'NONE', #4382, 1000.000000000000000 ) ;
#5589 = LINE ( 'NONE', #2781, #1402 ) ;
#5590 = DIRECTION ( 'NONE',  ( 0.000000000000000000, 1.000000000000000000, -0.000000000000000000 ) ) ;
#5591 = ORIENTED_EDGE ( 'NONE', *, *, #3605, .F. ) ;
#5592 = ORIENTED_EDGE ( 'NONE', *, *, #741, .F. ) ;
#5593 = VERTEX_POINT ( 'NONE', #40 ) ;
#5594 = EDGE_CURVE ( 'NONE', #1879, #2429, #1863, .T. ) ;
#5595 = LINE ( 'NONE', #1848, #143 ) ;
#5596 = CARTESIAN_POINT ( 'NONE',  ( 30.00000000000000000, 23.50000000000000000, 0.9500000000000202727 ) ) ;
#5597 = ORIENTED_EDGE ( 'NONE', *, *, #1675, .F. ) ;
#5598 = ORIENTED_EDGE ( 'NONE', *, *, #1723, .F. ) ;
#5599 = EDGE_CURVE ( 'NONE', #2102, #3015, #645, .T. ) ;
#5600 = DIRECTION ( 'NONE',  ( 1.169476500658522213E-16, 0.000000000000000000, 1.000000000000000000 ) ) ;
#5601 = DIRECTION ( 'NONE',  ( 1.000000000000000000, -0.000000000000000000, 0.000000000000000000 ) ) ;
#5602 = DIRECTION ( 'NONE',  ( -1.000000000000000000, -0.000000000000000000, -0.000000000000000000 ) ) ;
#5603 = DIRECTION ( 'NONE',  ( 0.000000000000000000, 0.000000000000000000, 1.000000000000000000 ) ) ;
#5604 = ORIENTED_EDGE ( 'NONE', *, *, #4281, .T. ) ;
#5605 = ADVANCED_FACE ( 'NONE', ( #4894 ), #571, .F. ) ;
#5606 = CARTESIAN_POINT ( 'NONE',  ( -17.97220075561142849, 0.000000000000000000, -1.000000000000000000 ) ) ;
#5607 = FACE_OUTER_BOUND ( 'NONE', #4328, .T. ) ;
#5608 = CARTESIAN_POINT ( 'NONE',  ( 26.49999999999999645, 6.999999999999995559, 52.99999999999998579 ) ) ;
#5609 = DIRECTION ( 'NONE',  ( 0.000000000000000000, 0.000000000000000000, -1.000000000000000000 ) ) ;
#5610 = DIRECTION ( 'NONE',  ( 0.000000000000000000, 1.000000000000000000, 0.000000000000000000 ) ) ;
#5611 = VERTEX_POINT ( 'NONE', #695 ) ;
#5612 = EDGE_CURVE ( 'NONE', #4835, #1581, #6068, .T. ) ;
#5613 = CARTESIAN_POINT ( 'NONE',  ( 31.50000000000000711, 1.500000000000000000, 7.950000000000030376 ) ) ;
#5614 = EDGE_CURVE ( 'NONE', #2829, #4835, #3569, .T. ) ;
#5615 = CARTESIAN_POINT ( 'NONE',  ( -30.49999999999999289, 0.000000000000000000, 29.95000000000002771 ) ) ;
#5616 = VECTOR ( 'NONE', #5401, 1000.000000000000000 ) ;
#5617 = CARTESIAN_POINT ( 'NONE',  ( 21.50000000000000000, 0.000000000000000000, 28.95000000000003126 ) ) ;
#5618 = VECTOR ( 'NONE', #4126, 1000.000000000000000 ) ;
#5619 = CARTESIAN_POINT ( 'NONE',  ( -30.49999999999999289, 0.000000000000000000, 45.00000000000001421 ) ) ;
#5620 = CARTESIAN_POINT ( 'NONE',  ( 0.000000000000000000, 18.50000000000000000, 15.95000000000003304 ) ) ;
#5621 = VERTEX_POINT ( 'NONE', #5467 ) ;
#5622 = VECTOR ( 'NONE', #4793, 1000.000000000000000 ) ;
#5623 = EDGE_LOOP ( 'NONE', ( #257, #2525 ) ) ;
#5624 = ORIENTED_EDGE ( 'NONE', *, *, #4218, .F. ) ;
#5625 = LINE ( 'NONE', #3287, #4172 ) ;
#5626 = CARTESIAN_POINT ( 'NONE',  ( 0.000000000000000000, 1.500000000000000000, 0.000000000000000000 ) ) ;
#5627 = ORIENTED_EDGE ( 'NONE', *, *, #152, .F. ) ;
#5628 = AXIS2_PLACEMENT_3D ( 'NONE', #4041, #3593, #1142 ) ;
#5629 = ORIENTED_EDGE ( 'NONE', *, *, #2400, .F. ) ;
#5630 = ORIENTED_EDGE ( 'NONE', *, *, #4262, .T. ) ;
#5631 = CARTESIAN_POINT ( 'NONE',  ( 0.000000000000000000, 1.500000000000000000, -1.000000000000000000 ) ) ;
#5632 = CIRCLE ( 'NONE', #3009, 1.000000000000000888 ) ;
#5633 = LINE ( 'NONE', #3703, #1836 ) ;
#5634 = DIRECTION ( 'NONE',  ( 0.000000000000000000, 0.000000000000000000, -1.000000000000000000 ) ) ;
#5635 = VERTEX_POINT ( 'NONE', #3066 ) ;
#5636 = PLANE ( 'NONE',  #1832 ) ;
#5637 = PLANE ( 'NONE',  #3934 ) ;
#5638 = DIRECTION ( 'NONE',  ( 0.000000000000000000, 0.000000000000000000, -1.000000000000000000 ) ) ;
#5639 = PLANE ( 'NONE',  #1512 ) ;
#5640 = ADVANCED_FACE ( 'NONE', ( #4101 ), #5560, .F. ) ;
#5641 = AXIS2_PLACEMENT_3D ( 'NONE', #2239, #3268, #3641 ) ;
#5642 = LINE ( 'NONE', #3746, #3958 ) ;
#5643 = FACE_OUTER_BOUND ( 'NONE', #1909, .T. ) ;
#5644 = ORIENTED_EDGE ( 'NONE', *, *, #65, .F. ) ;
#5645 = CARTESIAN_POINT ( 'NONE',  ( -21.50000000000000000, 23.50000000000000000, -38.04999999999998295 ) ) ;
#5646 = AXIS2_PLACEMENT_3D ( 'NONE', #2887, #510, #3447 ) ;
#5647 = CARTESIAN_POINT ( 'NONE',  ( -11.45643923738959913, 0.000000000000000000, -1.000000000000000000 ) ) ;
#5648 = VECTOR ( 'NONE', #4280, 1000.000000000000000 ) ;
#5649 = AXIS2_PLACEMENT_3D ( 'NONE', #5801, #1889, #3396 ) ;
#5650 = PLANE ( 'NONE',  #5109 ) ;
#5651 = FACE_OUTER_BOUND ( 'NONE', #1981, .T. ) ;
#5652 = ORIENTED_EDGE ( 'NONE', *, *, #4074, .F. ) ;
#5653 = EDGE_CURVE ( 'NONE', #154, #2729, #5892, .T. ) ;
#5654 = CARTESIAN_POINT ( 'NONE',  ( 26.49999999999999645, 23.49999999999999645, 52.99999999999998579 ) ) ;
#5655 = ORIENTED_EDGE ( 'NONE', *, *, #5594, .T. ) ;
#5656 = VECTOR ( 'NONE', #2693, 1000.000000000000000 ) ;
#5657 = AXIS2_PLACEMENT_3D ( 'NONE', #904, #366, #4209 ) ;
#5658 = ORIENTED_EDGE ( 'NONE', *, *, #2681, .T. ) ;
#5659 = CIRCLE ( 'NONE', #2942, 10.00000000000000000 ) ;
#5660 = ORIENTED_EDGE ( 'NONE', *, *, #1169, .T. ) ;
#5661 = EDGE_CURVE ( 'NONE', #4425, #5715, #282, .T. ) ;
#5662 = VECTOR ( 'NONE', #737, 1000.000000000000000 ) ;
#5663 = CARTESIAN_POINT ( 'NONE',  ( 11.49999999999999467, 6.999999999999996447, 52.99999999999998579 ) ) ;
#5664 = EDGE_CURVE ( 'NONE', #2546, #5856, #5016, .T. ) ;
#5665 = DIRECTION ( 'NONE',  ( -1.000000000000000000, 0.000000000000000000, 0.000000000000000000 ) ) ;
#5666 = ORIENTED_EDGE ( 'NONE', *, *, #385, .F. ) ;
#5667 = VERTEX_POINT ( 'NONE', #251 ) ;
#5668 = ORIENTED_EDGE ( 'NONE', *, *, #5153, .T. ) ;
#5669 = CARTESIAN_POINT ( 'NONE',  ( -28.50000000000000711, 23.50000000000000000, 42.99999999999998579 ) ) ;
#5670 = EDGE_LOOP ( 'NONE', ( #55, #101, #2219, #5658, #1978, #5696 ) ) ;
#5671 = CYLINDRICAL_SURFACE ( 'NONE', #5241, 11.50000000000000000 ) ;
#5672 = ORIENTED_EDGE ( 'NONE', *, *, #5933, .F. ) ;
#5673 = DIRECTION ( 'NONE',  ( 0.000000000000000000, 0.000000000000000000, -1.000000000000000000 ) ) ;
#5674 = EDGE_CURVE ( 'NONE', #2562, #91, #1252, .T. ) ;
#5675 = DIRECTION ( 'NONE',  ( 0.000000000000000000, 1.000000000000000000, 0.000000000000000000 ) ) ;
#5676 = LINE ( 'NONE', #4212, #2835 ) ;
#5677 = CARTESIAN_POINT ( 'NONE',  ( 0.000000000000000000, 1.500000000000000000, 0.000000000000000000 ) ) ;
#5678 = CARTESIAN_POINT ( 'NONE',  ( 21.50000000000000000, 18.50000000000000000, 17.95000000000003482 ) ) ;
#5679 = VERTEX_POINT ( 'NONE', #4543 ) ;
#5680 = ORIENTED_EDGE ( 'NONE', *, *, #245, .T. ) ;
#5681 = DIRECTION ( 'NONE',  ( 0.000000000000000000, 0.000000000000000000, 1.000000000000000000 ) ) ;
#5682 = EDGE_CURVE ( 'NONE', #3925, #5879, #5794, .T. ) ;
#5683 = DIRECTION ( 'NONE',  ( 0.000000000000000000, 0.000000000000000000, 1.000000000000000000 ) ) ;
#5684 = DIRECTION ( 'NONE',  ( -0.000000000000000000, -1.000000000000000000, 0.000000000000000000 ) ) ;
#5685 = CARTESIAN_POINT ( 'NONE',  ( -21.50000000000000355, 0.000000000000000000, -44.99999999999998579 ) ) ;
#5686 = EDGE_LOOP ( 'NONE', ( #1599, #2488, #3512, #5426 ) ) ;
#5687 = CARTESIAN_POINT ( 'NONE',  ( 29.99999999999999645, 20.89999999999999858, -20.54999999999997584 ) ) ;
#5688 = ORIENTED_EDGE ( 'NONE', *, *, #4928, .F. ) ;
#5689 = EDGE_LOOP ( 'NONE', ( #2704, #869, #2037, #2815 ) ) ;
#5690 = ADVANCED_FACE ( 'NONE', ( #4508 ), #2158, .T. ) ;
#5691 = CIRCLE ( 'NONE', #3469, 1.000000000000000888 ) ;
#5692 = VECTOR ( 'NONE', #4695, 1000.000000000000000 ) ;
#5693 = CYLINDRICAL_SURFACE ( 'NONE', #6001, 10.00000000000000000 ) ;
#5694 = LINE ( 'NONE', #2820, #2946 ) ;
#5695 = ORIENTED_EDGE ( 'NONE', *, *, #2164, .T. ) ;
#5696 = ORIENTED_EDGE ( 'NONE', *, *, #4946, .T. ) ;
#5697 = EDGE_CURVE ( 'NONE', #3263, #4889, #1271, .T. ) ;
#5698 = DIRECTION ( 'NONE',  ( 0.000000000000000000, 1.000000000000000000, 0.000000000000000000 ) ) ;
#5699 = CARTESIAN_POINT ( 'NONE',  ( 28.50000000000000711, 1.500000000000000000, 42.99999999999998579 ) ) ;
#5700 = VERTEX_POINT ( 'NONE', #4072 ) ;
#5701 = LINE ( 'NONE', #845, #2235 ) ;
#5702 = DIRECTION ( 'NONE',  ( -0.000000000000000000, -1.000000000000000000, -0.000000000000000000 ) ) ;
#5703 = CARTESIAN_POINT ( 'NONE',  ( -21.50000000000000000, 23.50000000000000000, 17.95000000000003482 ) ) ;
#5704 = DIRECTION ( 'NONE',  ( 0.000000000000000000, 1.000000000000000000, -4.818676322157799347E-16 ) ) ;
#5705 = CARTESIAN_POINT ( 'NONE',  ( 0.000000000000000000, 13.50000000000000000, 0.000000000000000000 ) ) ;
#5706 = VERTEX_POINT ( 'NONE', #5084 ) ;
#5707 = EDGE_CURVE ( 'NONE', #5809, #3541, #1685, .T. ) ;
#5708 = ORIENTED_EDGE ( 'NONE', *, *, #5565, .F. ) ;
#5709 = ORIENTED_EDGE ( 'NONE', *, *, #24, .T. ) ;
#5710 = DIRECTION ( 'NONE',  ( 0.000000000000000000, 0.000000000000000000, 1.000000000000000000 ) ) ;
#5711 = CARTESIAN_POINT ( 'NONE',  ( 8.499999999999992895, 18.50000000000000000, 45.99999999999998579 ) ) ;
#5712 = LINE ( 'NONE', #1389, #388 ) ;
#5713 = ORIENTED_EDGE ( 'NONE', *, *, #5269, .T. ) ;
#5714 = LINE ( 'NONE', #1845, #5692 ) ;
#5715 = VERTEX_POINT ( 'NONE', #5978 ) ;
#5716 = EDGE_CURVE ( 'NONE', #4044, #5751, #4070, .T. ) ;
#5717 = ORIENTED_EDGE ( 'NONE', *, *, #2019, .T. ) ;
#5718 = ORIENTED_EDGE ( 'NONE', *, *, #3290, .F. ) ;
#5719 = DIRECTION ( 'NONE',  ( 1.169476500658522213E-16, 0.000000000000000000, 1.000000000000000000 ) ) ;
#5720 = CARTESIAN_POINT ( 'NONE',  ( 23.49999999999999645, 23.50000000000000000, -36.59999999999998010 ) ) ;
#5721 = VECTOR ( 'NONE', #5683, 1000.000000000000000 ) ;
#5722 = DIRECTION ( 'NONE',  ( 0.000000000000000000, 0.000000000000000000, 1.000000000000000000 ) ) ;
#5723 = DIRECTION ( 'NONE',  ( 1.000000000000000000, 0.000000000000000000, -0.000000000000000000 ) ) ;
#5724 = VECTOR ( 'NONE', #3355, 1000.000000000000000 ) ;
#5725 = EDGE_CURVE ( 'NONE', #1404, #437, #2560, .T. ) ;
#5726 = VERTEX_POINT ( 'NONE', #4043 ) ;
#5727 = VERTEX_POINT ( 'NONE', #4571 ) ;
#5728 = DIRECTION ( 'NONE',  ( -0.000000000000000000, 1.000000000000000000, -0.000000000000000000 ) ) ;
#5729 = CARTESIAN_POINT ( 'NONE',  ( -1.000000000000000000, 1.500000000000000000, 17.97220075561142849 ) ) ;
#5730 = EDGE_CURVE ( 'NONE', #2829, #3420, #2187, .T. ) ;
#5731 = ADVANCED_FACE ( 'NONE', ( #158 ), #2092, .T. ) ;
#5732 = ORIENTED_EDGE ( 'NONE', *, *, #2152, .F. ) ;
#5733 = ORIENTED_EDGE ( 'NONE', *, *, #1540, .F. ) ;
#5734 = FACE_OUTER_BOUND ( 'NONE', #4584, .T. ) ;
#5735 = VECTOR ( 'NONE', #984, 1000.000000000000000 ) ;
#5736 = DIRECTION ( 'NONE',  ( 0.000000000000000000, 1.000000000000000000, 0.000000000000000000 ) ) ;
#5737 = DIRECTION ( 'NONE',  ( 1.000000000000000000, -0.000000000000000000, -0.000000000000000000 ) ) ;
#5738 = LINE ( 'NONE', #3429, #299 ) ;
#5739 = EDGE_CURVE ( 'NONE', #1487, #1766, #2970, .T. ) ;
#5740 = PRODUCT_DEFINITION_CONTEXT ( 'detailed design', #2268, 'design' ) ;
#5741 = EDGE_LOOP ( 'NONE', ( #5478, #5017, #3722, #3132 ) ) ;
#5742 = ORIENTED_EDGE ( 'NONE', *, *, #2407, .F. ) ;
#5743 = CARTESIAN_POINT ( 'NONE',  ( 30.50000000000000711, 13.50000000000000000, -44.99999999999998579 ) ) ;
#5744 = DIRECTION ( 'NONE',  ( 1.000000000000000000, -0.000000000000000000, 0.000000000000000000 ) ) ;
#5745 = CARTESIAN_POINT ( 'NONE',  ( 31.50000000000000711, 18.50000000000000000, -44.99999999999998579 ) ) ;
#5746 = FACE_OUTER_BOUND ( 'NONE', #5149, .T. ) ;
#5747 = CARTESIAN_POINT ( 'NONE',  ( 8.499999999999992895, -16.74828759089469443, 27.99999999999998224 ) ) ;
#5748 = ORIENTED_EDGE ( 'NONE', *, *, #5697, .T. ) ;
#5749 = ORIENTED_EDGE ( 'NONE', *, *, #3175, .F. ) ;
#5750 = VECTOR ( 'NONE', #3488, 1000.000000000000000 ) ;
#5751 = VERTEX_POINT ( 'NONE', #2784 ) ;
#5752 = CARTESIAN_POINT ( 'NONE',  ( 1.000000000000000000, 1.500000000000000000, 0.000000000000000000 ) ) ;
#5753 = VECTOR ( 'NONE', #3646, 1000.000000000000000 ) ;
#5754 = CARTESIAN_POINT ( 'NONE',  ( 20.50000000000000355, 13.50000000000000000, -44.99999999999998579 ) ) ;
#5755 = EDGE_CURVE ( 'NONE', #1787, #5236, #5714, .T. ) ;
#5756 = CARTESIAN_POINT ( 'NONE',  ( -21.49999999999998579, 23.50000000000000000, -1.765517383834382932E-14 ) ) ;
#5757 = FACE_OUTER_BOUND ( 'NONE', #2139, .T. ) ;
#5758 = AXIS2_PLACEMENT_3D ( 'NONE', #3638, #4611, #5093 ) ;
#5759 = CIRCLE ( 'NONE', #1314, 1.000000000000000888 ) ;
#5760 = FACE_OUTER_BOUND ( 'NONE', #2692, .T. ) ;
#5761 = CIRCLE ( 'NONE', #516, 10.00000000000000000 ) ;
#5762 = ORIENTED_EDGE ( 'NONE', *, *, #6082, .F. ) ;
#5763 = VERTEX_POINT ( 'NONE', #3350 ) ;
#5764 = AXIS2_PLACEMENT_3D ( 'NONE', #1890, #4423, #4786 ) ;
#5765 = ADVANCED_FACE ( 'NONE', ( #794 ), #4286, .F. ) ;
#5766 = CARTESIAN_POINT ( 'NONE',  ( -11.45643923738959913, 1.500000000000000000, -1.000000000000000000 ) ) ;
#5767 = DIRECTION ( 'NONE',  ( -0.000000000000000000, -1.000000000000000000, -0.000000000000000000 ) ) ;
#5768 = EDGE_LOOP ( 'NONE', ( #1191, #3806, #46, #3816, #4592, #1227, #3765, #1592, #4743 ) ) ;
#5769 = ORIENTED_EDGE ( 'NONE', *, *, #2223, .F. ) ;
#5770 = FACE_OUTER_BOUND ( 'NONE', #5768, .T. ) ;
#5771 = EDGE_CURVE ( 'NONE', #2546, #335, #1298, .T. ) ;
#5772 = LINE ( 'NONE', #1483, #4031 ) ;
#5773 = DIRECTION ( 'NONE',  ( 0.000000000000000000, 0.000000000000000000, 1.000000000000000000 ) ) ;
#5774 = ORIENTED_EDGE ( 'NONE', *, *, #5966, .F. ) ;
#5775 = ORIENTED_EDGE ( 'NONE', *, *, #6169, .T. ) ;
#5776 = LINE ( 'NONE', #4853, #3432 ) ;
#5777 = EDGE_CURVE ( 'NONE', #3548, #3756, #1392, .T. ) ;
#5778 = CARTESIAN_POINT ( 'NONE',  ( 24.50000000000000000, 23.50000000000000000, 17.45000000000002771 ) ) ;
#5779 = LINE ( 'NONE', #1491, #4504 ) ;
#5780 = DIRECTION ( 'NONE',  ( -0.000000000000000000, -1.000000000000000000, -0.000000000000000000 ) ) ;
#5781 = ORIENTED_EDGE ( 'NONE', *, *, #6231, .T. ) ;
#5782 = CARTESIAN_POINT ( 'NONE',  ( 0.000000000000000000, 1.500000000000000000, -1.000000000000000000 ) ) ;
#5783 = AXIS2_PLACEMENT_3D ( 'NONE', #3998, #627, #4471 ) ;
#5784 = VERTEX_POINT ( 'NONE', #3314 ) ;
#5785 = VERTEX_POINT ( 'NONE', #889 ) ;
#5786 = CARTESIAN_POINT ( 'NONE',  ( 0.000000000000000000, 18.50000000000000000, 0.000000000000000000 ) ) ;
#5787 = DIRECTION ( 'NONE',  ( 0.000000000000000000, 0.000000000000000000, 1.000000000000000000 ) ) ;
#5788 = DIRECTION ( 'NONE',  ( -1.169476500658522213E-16, -0.000000000000000000, -1.000000000000000000 ) ) ;
#5789 = ORIENTED_EDGE ( 'NONE', *, *, #4552, .F. ) ;
#5790 = CARTESIAN_POINT ( 'NONE',  ( -12.50000000000000000, 9.000000000000000000, -45.99999999999998579 ) ) ;
#5791 = ORIENTED_EDGE ( 'NONE', *, *, #1284, .F. ) ;
#5792 = ADVANCED_FACE ( 'NONE', ( #416 ), #1811, .T. ) ;
#5793 = AXIS2_PLACEMENT_3D ( 'NONE', #5669, #4708, #2320 ) ;
#5794 = CIRCLE ( 'NONE', #3064, 1.000000000000000888 ) ;
#5795 = ORIENTED_EDGE ( 'NONE', *, *, #4784, .T. ) ;
#5796 = CARTESIAN_POINT ( 'NONE',  ( 16.00000000000000711, 1.500000000000000000, -17.59999999999999432 ) ) ;
#5797 = CARTESIAN_POINT ( 'NONE',  ( -29.99999999999999645, 23.50000000000000000, 44.49999999999998579 ) ) ;
#5798 = ORIENTED_EDGE ( 'NONE', *, *, #469, .T. ) ;
#5799 = EDGE_CURVE ( 'NONE', #2764, #3732, #2850, .T. ) ;
#5800 = CARTESIAN_POINT ( 'NONE',  ( -21.50000000000000000, 18.50000000000000000, -38.04999999999998295 ) ) ;
#5801 = CARTESIAN_POINT ( 'NONE',  ( -29.00000000000000355, 23.50000000000000000, -43.49999999999998579 ) ) ;
#5802 = CARTESIAN_POINT ( 'NONE',  ( 0.000000000000000000, 1.500000000000000000, -1.000000000000000000 ) ) ;
#5803 = EDGE_LOOP ( 'NONE', ( #1785, #1017, #5405, #1693 ) ) ;
#5804 = ORIENTED_EDGE ( 'NONE', *, *, #5559, .F. ) ;
#5805 = EDGE_CURVE ( 'NONE', #4015, #5915, #1335, .T. ) ;
#5806 = ORIENTED_EDGE ( 'NONE', *, *, #5947, .T. ) ;
#5807 = CYLINDRICAL_SURFACE ( 'NONE', #411, 1.000000000000000888 ) ;
#5808 = CARTESIAN_POINT ( 'NONE',  ( -6.500000000000005329, 6.999999999999999112, 52.99999999999998579 ) ) ;
#5809 = VERTEX_POINT ( 'NONE', #380 ) ;
#5810 = LINE ( 'NONE', #5237, #2098 ) ;
#5811 = CARTESIAN_POINT ( 'NONE',  ( 38.50000000000000711, 23.50000000000000000, -12.54999999999997584 ) ) ;
#5812 = ORIENTED_EDGE ( 'NONE', *, *, #2721, .T. ) ;
#5813 = CARTESIAN_POINT ( 'NONE',  ( 1.000000000000000000, 1.500000000000000000, 0.000000000000000000 ) ) ;
#5814 = ADVANCED_FACE ( 'NONE', ( #4632 ), #2374, .F. ) ;
#5815 = ADVANCED_FACE ( 'NONE', ( #1900 ), #3257, .F. ) ;
#5816 = ORIENTED_EDGE ( 'NONE', *, *, #4598, .F. ) ;
#5817 = ORIENTED_EDGE ( 'NONE', *, *, #4290, .T. ) ;
#5818 = DIRECTION ( 'NONE',  ( 0.000000000000000000, 1.000000000000000000, 0.000000000000000000 ) ) ;
#5819 = DIRECTION ( 'NONE',  ( 0.000000000000000000, 1.000000000000000000, -0.000000000000000000 ) ) ;
#5820 = DIRECTION ( 'NONE',  ( 0.000000000000000000, 0.000000000000000000, 1.000000000000000000 ) ) ;
#5821 = DIRECTION ( 'NONE',  ( 0.000000000000000000, 1.000000000000000000, 0.000000000000000000 ) ) ;
#5822 = VERTEX_POINT ( 'NONE', #2252 ) ;
#5823 = ORIENTED_EDGE ( 'NONE', *, *, #5312, .F. ) ;
#5824 = ORIENTED_EDGE ( 'NONE', *, *, #6174, .T. ) ;
#5825 = ORIENTED_EDGE ( 'NONE', *, *, #1052, .T. ) ;
#5826 = CARTESIAN_POINT ( 'NONE',  ( -31.49999999999999289, 0.000000000000000000, -0.000000000000000000 ) ) ;
#5827 = VECTOR ( 'NONE', #1269, 1000.000000000000000 ) ;
#5828 = AXIS2_PLACEMENT_3D ( 'NONE', #2369, #1992, #6208 ) ;
#5829 = DIRECTION ( 'NONE',  ( 0.000000000000000000, -1.000000000000000000, 0.000000000000000000 ) ) ;
#5830 = ORIENTED_EDGE ( 'NONE', *, *, #2651, .F. ) ;
#5831 = VECTOR ( 'NONE', #4885, 1000.000000000000000 ) ;
#5832 = DIRECTION ( 'NONE',  ( 0.000000000000000000, -1.000000000000000000, 0.000000000000000000 ) ) ;
#5833 = ADVANCED_FACE ( 'NONE', ( #5209 ), #4163, .F. ) ;
#5834 = DIRECTION ( 'NONE',  ( 0.000000000000000000, 0.000000000000000000, 1.000000000000000000 ) ) ;
#5835 = DIRECTION ( 'NONE',  ( 1.000000000000000000, -0.000000000000000000, 0.000000000000000000 ) ) ;
#5836 = DIRECTION ( 'NONE',  ( 0.000000000000000000, 0.000000000000000000, 1.000000000000000000 ) ) ;
#5837 = ORIENTED_EDGE ( 'NONE', *, *, #487, .F. ) ;
#5838 = AXIS2_PLACEMENT_3D ( 'NONE', #281, #2184, #1684 ) ;
#5839 = CARTESIAN_POINT ( 'NONE',  ( 20.50000000000000355, 13.50000000000000000, -45.99999999999998579 ) ) ;
#5840 = DIRECTION ( 'NONE',  ( -1.000000000000000000, 0.000000000000000000, -0.000000000000000000 ) ) ;
#5841 = ORIENTED_EDGE ( 'NONE', *, *, #331, .F. ) ;
#5842 = ADVANCED_FACE ( 'NONE', ( #3688 ), #831, .F. ) ;
#5843 = DIRECTION ( 'NONE',  ( 0.000000000000000000, 0.000000000000000000, 1.000000000000000000 ) ) ;
#5844 = CARTESIAN_POINT ( 'NONE',  ( 8.499999999999992895, 23.50000000000000000, 35.99999999999998579 ) ) ;
#5845 = CARTESIAN_POINT ( 'NONE',  ( 0.000000000000000000, 1.500000000000000000, 0.000000000000000000 ) ) ;
#5846 = EDGE_LOOP ( 'NONE', ( #6004, #2859, #4259, #372 ) ) ;
#5847 = ORIENTED_EDGE ( 'NONE', *, *, #1610, .F. ) ;
#5848 = DIRECTION ( 'NONE',  ( 0.000000000000000000, 0.000000000000000000, 1.000000000000000000 ) ) ;
#5849 = EDGE_CURVE ( 'NONE', #4250, #5288, #334, .T. ) ;
#5850 = CARTESIAN_POINT ( 'NONE',  ( 12.50000000000000000, 13.99999999999999822, -52.99999999999998579 ) ) ;
#5851 = DIRECTION ( 'NONE',  ( 0.000000000000000000, -1.000000000000000000, 0.000000000000000000 ) ) ;
#5852 = CARTESIAN_POINT ( 'NONE',  ( 23.50000000000000000, 18.50000000000000000, 17.95000000000003482 ) ) ;
#5853 = VECTOR ( 'NONE', #5390, 1000.000000000000000 ) ;
#5854 = ORIENTED_EDGE ( 'NONE', *, *, #3590, .F. ) ;
#5855 = ORIENTED_EDGE ( 'NONE', *, *, #4625, .F. ) ;
#5856 = VERTEX_POINT ( 'NONE', #1362 ) ;
#5857 = COLOUR_RGB ( '',0.7921568627450980005, 0.8196078431372548767, 0.9333333333333333481 ) ;
#5858 = VECTOR ( 'NONE', #49, 1000.000000000000000 ) ;
#5859 = EDGE_CURVE ( 'NONE', #4050, #165, #5065, .T. ) ;
#5860 = CARTESIAN_POINT ( 'NONE',  ( -29.99999999999999645, 18.50000000000000000, 44.49999999999998579 ) ) ;
#5861 = VECTOR ( 'NONE', #2646, 1000.000000000000000 ) ;
#5862 = VECTOR ( 'NONE', #3462, 1000.000000000000000 ) ;
#5863 = LINE ( 'NONE', #5263, #519 ) ;
#5864 = DIRECTION ( 'NONE',  ( 0.000000000000000000, 1.000000000000000000, 0.000000000000000000 ) ) ;
#5865 = VERTEX_POINT ( 'NONE', #6156 ) ;
#5866 = ORIENTED_EDGE ( 'NONE', *, *, #5049, .F. ) ;
#5867 = VECTOR ( 'NONE', #2100, 1000.000000000000000 ) ;
#5868 = FACE_OUTER_BOUND ( 'NONE', #3921, .T. ) ;
#5869 = CARTESIAN_POINT ( 'NONE',  ( -9.500000000000007105, 1.500000000000002442, 46.00000000000001421 ) ) ;
#5870 = DIRECTION ( 'NONE',  ( 1.000000000000000000, -0.000000000000000000, 0.000000000000000000 ) ) ;
#5871 = ORIENTED_EDGE ( 'NONE', *, *, #2384, .T. ) ;
#5872 = EDGE_CURVE ( 'NONE', #3793, #1278, #3755, .T. ) ;
#5873 = CARTESIAN_POINT ( 'NONE',  ( 30.00000000000000000, 20.90000000000000213, -0.04999999999997627870 ) ) ;
#5874 = CARTESIAN_POINT ( 'NONE',  ( 38.50000000000000711, 20.90000000000000213, -12.54999999999997407 ) ) ;
#5875 = DIRECTION ( 'NONE',  ( 0.000000000000000000, 0.000000000000000000, 1.000000000000000000 ) ) ;
#5876 = DIRECTION ( 'NONE',  ( 0.000000000000000000, 0.000000000000000000, -1.000000000000000000 ) ) ;
#5877 = ORIENTED_EDGE ( 'NONE', *, *, #4564, .F. ) ;
#5878 = ADVANCED_FACE ( 'NONE', ( #90 ), #1046, .F. ) ;
#5879 = VERTEX_POINT ( 'NONE', #1939 ) ;
#5880 = DIRECTION ( 'NONE',  ( 0.000000000000000000, 0.000000000000000000, 1.000000000000000000 ) ) ;
#5881 = DIRECTION ( 'NONE',  ( 0.000000000000000000, 0.000000000000000000, 1.000000000000000000 ) ) ;
#5882 = DIRECTION ( 'NONE',  ( 1.000000000000000000, -0.000000000000000000, -0.000000000000000000 ) ) ;
#5883 = VECTOR ( 'NONE', #4947, 1000.000000000000000 ) ;
#5884 = CARTESIAN_POINT ( 'NONE',  ( 0.000000000000000000, 1.500000000000000000, 0.000000000000000000 ) ) ;
#5885 = ORIENTED_EDGE ( 'NONE', *, *, #2099, .T. ) ;
#5886 = EDGE_CURVE ( 'NONE', #4320, #4312, #1524, .T. ) ;
#5887 = ORIENTED_EDGE ( 'NONE', *, *, #3435, .T. ) ;
#5888 = ORIENTED_EDGE ( 'NONE', *, *, #3670, .T. ) ;
#5889 = CYLINDRICAL_SURFACE ( 'NONE', #5897, 1.000000000000000888 ) ;
#5890 = DIRECTION ( 'NONE',  ( 0.000000000000000000, 0.000000000000000000, -1.000000000000000000 ) ) ;
#5891 = DIRECTION ( 'NONE',  ( -0.000000000000000000, -1.000000000000000000, -0.000000000000000000 ) ) ;
#5892 = CIRCLE ( 'NONE', #3660, 2.000000000000001776 ) ;
#5893 = ORIENTED_EDGE ( 'NONE', *, *, #1717, .T. ) ;
#5894 = ADVANCED_FACE ( 'NONE', ( #5274 ), #3912, .F. ) ;
#5895 = ADVANCED_FACE ( 'NONE', ( #2023 ), #986, .T. ) ;
#5896 = PLANE ( 'NONE',  #9 ) ;
#5897 = AXIS2_PLACEMENT_3D ( 'NONE', #3893, #3454, #521 ) ;
#5898 = VECTOR ( 'NONE', #5610, 1000.000000000000000 ) ;
#5899 = DIRECTION ( 'NONE',  ( 0.000000000000000000, 1.000000000000000000, -0.000000000000000000 ) ) ;
#5900 = CARTESIAN_POINT ( 'NONE',  ( -1.732050807568877415, 0.000000000000000000, 1.000000000000000000 ) ) ;
#5901 = ORIENTED_EDGE ( 'NONE', *, *, #1259, .F. ) ;
#5902 = CARTESIAN_POINT ( 'NONE',  ( 0.000000000000000000, 1.500000000000000000, 0.000000000000000000 ) ) ;
#5903 = CARTESIAN_POINT ( 'NONE',  ( 29.99999999999999289, 23.50000000000000000, -36.59999999999998010 ) ) ;
#5904 = CARTESIAN_POINT ( 'NONE',  ( 6.360652745248292022E-16, 6.999999999999999112, 46.00000000000001421 ) ) ;
#5905 = CYLINDRICAL_SURFACE ( 'NONE', #2257, 1.000000000000000888 ) ;
#5906 = ORIENTED_EDGE ( 'NONE', *, *, #5034, .T. ) ;
#5907 = ORIENTED_EDGE ( 'NONE', *, *, #4681, .T. ) ;
#5908 = CARTESIAN_POINT ( 'NONE',  ( 26.49999999999999645, 1.500000000000000000, 46.00000000000001421 ) ) ;
#5909 = CARTESIAN_POINT ( 'NONE',  ( 1.000000000000000000, 1.500000000000000000, 0.000000000000000000 ) ) ;
#5910 = CARTESIAN_POINT ( 'NONE',  ( 1.732050807568877415, 1.500000000000000000, 1.000000000000000000 ) ) ;
#5911 = EDGE_CURVE ( 'NONE', #647, #2289, #5306, .T. ) ;
#5912 = CARTESIAN_POINT ( 'NONE',  ( 0.000000000000000000, 0.000000000000000000, 0.000000000000000000 ) ) ;
#5913 = LINE ( 'NONE', #4045, #3234 ) ;
#5914 = ORIENTED_EDGE ( 'NONE', *, *, #2099, .F. ) ;
#5915 = VERTEX_POINT ( 'NONE', #592 ) ;
#5916 = LINE ( 'NONE', #3071, #4376 ) ;
#5917 = EDGE_CURVE ( 'NONE', #2638, #4346, #1016, .T. ) ;
#5918 = DIRECTION ( 'NONE',  ( -0.000000000000000000, -1.000000000000000000, 0.000000000000000000 ) ) ;
#5919 = DIRECTION ( 'NONE',  ( 0.000000000000000000, 1.000000000000000000, -0.000000000000000000 ) ) ;
#5920 = ORIENTED_EDGE ( 'NONE', *, *, #3049, .T. ) ;
#5921 = ORIENTED_EDGE ( 'NONE', *, *, #3492, .T. ) ;
#5922 = ORIENTED_EDGE ( 'NONE', *, *, #2049, .F. ) ;
#5923 = CARTESIAN_POINT ( 'NONE',  ( 0.000000000000000000, 1.500000000000000000, 0.000000000000000000 ) ) ;
#5924 = CIRCLE ( 'NONE', #680, 2.000000000000000000 ) ;
#5925 = EDGE_CURVE ( 'NONE', #4346, #1641, #2884, .T. ) ;
#5926 = DIRECTION ( 'NONE',  ( 1.000000000000000000, -0.000000000000000000, -0.000000000000000000 ) ) ;
#5927 = EDGE_CURVE ( 'NONE', #864, #353, #3940, .T. ) ;
#5928 = CARTESIAN_POINT ( 'NONE',  ( -21.50000000000000000, 23.50000000000000000, -42.99999999999998579 ) ) ;
#5929 = EDGE_LOOP ( 'NONE', ( #3324, #4192, #1633, #2442 ) ) ;
#5930 = CIRCLE ( 'NONE', #3200, 2.000000000000001776 ) ;
#5931 = EDGE_CURVE ( 'NONE', #1367, #3120, #3409, .T. ) ;
#5932 = CARTESIAN_POINT ( 'NONE',  ( -1.732050807568877415, 1.500000000000000000, -1.000000000000000000 ) ) ;
#5933 = EDGE_CURVE ( 'NONE', #4747, #4456, #1957, .T. ) ;
#5934 = CARTESIAN_POINT ( 'NONE',  ( 22.50000000000000000, 0.000000000000000000, 9.950000000000027711 ) ) ;
#5935 = CARTESIAN_POINT ( 'NONE',  ( 21.50000000000000355, 0.000000000000000000, -26.04999999999997584 ) ) ;
#5936 = CARTESIAN_POINT ( 'NONE',  ( -9.500000000000001776, 1.500000000000001332, 45.99999999999998579 ) ) ;
#5937 = ORIENTED_EDGE ( 'NONE', *, *, #748, .T. ) ;
#5938 = ORIENTED_EDGE ( 'NONE', *, *, #6133, .T. ) ;
#5939 = CARTESIAN_POINT ( 'NONE',  ( -12.50000000000000000, 13.99999999999999822, -52.99999999999998579 ) ) ;
#5940 = AXIS2_PLACEMENT_3D ( 'NONE', #4381, #62, #4886 ) ;
#5941 = LINE ( 'NONE', #2121, #4812 ) ;
#5942 = CARTESIAN_POINT ( 'NONE',  ( 26.50000000000000000, 23.50000000000000000, 44.49999999999998579 ) ) ;
#5943 = DIRECTION ( 'NONE',  ( 0.000000000000000000, -1.000000000000000000, 0.000000000000000000 ) ) ;
#5944 = CYLINDRICAL_SURFACE ( 'NONE', #3624, 1.000000000000000888 ) ;
#5945 = ORIENTED_EDGE ( 'NONE', *, *, #4176, .F. ) ;
#5946 = VERTEX_POINT ( 'NONE', #4353 ) ;
#5947 = EDGE_CURVE ( 'NONE', #5090, #6003, #2996, .T. ) ;
#5948 = PLANE ( 'NONE',  #1668 ) ;
#5949 = DIRECTION ( 'NONE',  ( -0.000000000000000000, -1.000000000000000000, 0.000000000000000000 ) ) ;
#5950 = CARTESIAN_POINT ( 'NONE',  ( 38.50000000000000711, 23.50000000000000000, -7.049999999999973177 ) ) ;
#5951 = VERTEX_POINT ( 'NONE', #34 ) ;
#5952 = ORIENTED_EDGE ( 'NONE', *, *, #597, .T. ) ;
#5953 = EDGE_CURVE ( 'NONE', #5337, #221, #1464, .T. ) ;
#5954 = AXIS2_PLACEMENT_3D ( 'NONE', #3463, #2144, #4055 ) ;
#5955 = FACE_BOUND ( 'NONE', #2118, .T. ) ;
#5956 = VECTOR ( 'NONE', #468, 1000.000000000000000 ) ;
#5957 = AXIS2_PLACEMENT_3D ( 'NONE', #4309, #3774, #1379 ) ;
#5958 = CARTESIAN_POINT ( 'NONE',  ( -21.50000000000000000, 23.50000000000000000, -42.99999999999998579 ) ) ;
#5959 = CARTESIAN_POINT ( 'NONE',  ( -30.49999999999999289, 13.50000000000000000, -25.04999999999997584 ) ) ;
#5960 = FACE_OUTER_BOUND ( 'NONE', #2637, .T. ) ;
#5961 = VECTOR ( 'NONE', #4579, 1000.000000000000000 ) ;
#5962 = VECTOR ( 'NONE', #5543, 1000.000000000000000 ) ;
#5963 = VECTOR ( 'NONE', #2930, 1000.000000000000000 ) ;
#5964 = ORIENTED_EDGE ( 'NONE', *, *, #2091, .T. ) ;
#5965 = VECTOR ( 'NONE', #3143, 1000.000000000000000 ) ;
#5966 = EDGE_CURVE ( 'NONE', #6095, #5506, #4441, .T. ) ;
#5967 = CARTESIAN_POINT ( 'NONE',  ( 29.99999999999999289, 21.30000000000000071, -26.09999999999997655 ) ) ;
#5968 = AXIS2_PLACEMENT_3D ( 'NONE', #1923, #3845, #5890 ) ;
#5969 = PLANE ( 'NONE',  #783 ) ;
#5970 = DIRECTION ( 'NONE',  ( 0.000000000000000000, 0.000000000000000000, -1.000000000000000000 ) ) ;
#5971 = FACE_OUTER_BOUND ( 'NONE', #3604, .T. ) ;
#5972 = ORIENTED_EDGE ( 'NONE', *, *, #2755, .F. ) ;
#5973 = EDGE_CURVE ( 'NONE', #763, #1373, #5082, .T. ) ;
#5974 = VERTEX_POINT ( 'NONE', #5335 ) ;
#5975 = DIRECTION ( 'NONE',  ( 0.000000000000000000, 0.000000000000000000, -1.000000000000000000 ) ) ;
#5976 = CARTESIAN_POINT ( 'NONE',  ( -9.500000000000001776, 18.50000000000000000, 45.99999999999998579 ) ) ;
#5977 = LINE ( 'NONE', #5910, #1706 ) ;
#5978 = CARTESIAN_POINT ( 'NONE',  ( 8.499999999999992895, 6.499999999999995559, 27.99999999999998224 ) ) ;
#5979 = ORIENTED_EDGE ( 'NONE', *, *, #6192, .T. ) ;
#5980 =( NAMED_UNIT ( * ) PLANE_ANGLE_UNIT ( ) SI_UNIT ( $, .RADIAN. ) );
#5981 = ORIENTED_EDGE ( 'NONE', *, *, #3422, .F. ) ;
#5982 = ORIENTED_EDGE ( 'NONE', *, *, #1576, .F. ) ;
#5983 = PLANE ( 'NONE',  #5491 ) ;
#5984 = LINE ( 'NONE', #1661, #5656 ) ;
#5985 = ADVANCED_FACE ( 'NONE', ( #474 ), #5905, .F. ) ;
#5986 = VERTEX_POINT ( 'NONE', #6244 ) ;
#5987 = ORIENTED_EDGE ( 'NONE', *, *, #1000, .T. ) ;
#5988 = ORIENTED_EDGE ( 'NONE', *, *, #3742, .F. ) ;
#5989 = FACE_BOUND ( 'NONE', #3139, .T. ) ;
#5990 = DIRECTION ( 'NONE',  ( 0.000000000000000000, 1.000000000000000000, 0.000000000000000000 ) ) ;
#5991 = DIRECTION ( 'NONE',  ( -0.000000000000000000, -1.000000000000000000, -0.000000000000000000 ) ) ;
#5992 = DIRECTION ( 'NONE',  ( 0.000000000000000000, 1.000000000000000000, -0.000000000000000000 ) ) ;
#5993 = EDGE_CURVE ( 'NONE', #446, #1182, #3854, .T. ) ;
#5994 = ORIENTED_EDGE ( 'NONE', *, *, #1340, .F. ) ;
#5995 = VECTOR ( 'NONE', #489, 1000.000000000000000 ) ;
#5996 = CIRCLE ( 'NONE', #4669, 10.00000000000000000 ) ;
#5997 = DIRECTION ( 'NONE',  ( 0.000000000000000000, -0.000000000000000000, 1.000000000000000000 ) ) ;
#5998 = CARTESIAN_POINT ( 'NONE',  ( 30.00000000000000000, 18.50000000000000000, 7.867282577584573389 ) ) ;
#5999 = DIRECTION ( 'NONE',  ( -0.000000000000000000, -1.000000000000000000, -0.000000000000000000 ) ) ;
#6000 = EDGE_CURVE ( 'NONE', #919, #4450, #4858, .T. ) ;
#6001 = AXIS2_PLACEMENT_3D ( 'NONE', #1782, #1366, #865 ) ;
#6002 = DIRECTION ( 'NONE',  ( 0.000000000000000000, 0.000000000000000000, 1.000000000000000000 ) ) ;
#6003 = VERTEX_POINT ( 'NONE', #1103 ) ;
#6004 = ORIENTED_EDGE ( 'NONE', *, *, #5707, .T. ) ;
#6005 = CARTESIAN_POINT ( 'NONE',  ( -28.50000000000000711, 23.50000000000000000, -25.04999999999997584 ) ) ;
#6006 = DIRECTION ( 'NONE',  ( 0.000000000000000000, 0.000000000000000000, 1.000000000000000000 ) ) ;
#6007 = DIRECTION ( 'NONE',  ( 0.000000000000000000, -1.000000000000000000, 0.000000000000000000 ) ) ;
#6008 = EDGE_CURVE ( 'NONE', #2349, #2196, #3058, .T. ) ;
#6009 = EDGE_CURVE ( 'NONE', #2228, #4050, #4032, .T. ) ;
#6010 = CARTESIAN_POINT ( 'NONE',  ( -28.50000000000000711, 13.50000000000000000, 42.99999999999998579 ) ) ;
#6011 = ORIENTED_EDGE ( 'NONE', *, *, #435, .T. ) ;
#6012 = ORIENTED_EDGE ( 'NONE', *, *, #3545, .T. ) ;
#6013 = VECTOR ( 'NONE', #5744, 1000.000000000000000 ) ;
#6014 = CARTESIAN_POINT ( 'NONE',  ( -12.50000000000000000, 9.000000000000000000, -42.99999999999998579 ) ) ;
#6015 = DIRECTION ( 'NONE',  ( -1.000000000000000000, -0.000000000000000000, -0.000000000000000000 ) ) ;
#6016 = VERTEX_POINT ( 'NONE', #3526 ) ;
#6017 = VERTEX_POINT ( 'NONE', #1646 ) ;
#6018 = ORIENTED_EDGE ( 'NONE', *, *, #5255, .F. ) ;
#6019 = LINE ( 'NONE', #4491, #4635 ) ;
#6020 = CARTESIAN_POINT ( 'NONE',  ( 30.50000000000000711, 0.000000000000000000, 7.950000000000030376 ) ) ;
#6021 = CARTESIAN_POINT ( 'NONE',  ( 30.00000000000000355, 18.50000000000000000, 43.49999999999998579 ) ) ;
#6022 = CARTESIAN_POINT ( 'NONE',  ( -30.49999999999999289, 13.50000000000000000, -45.99999999999998579 ) ) ;
#6023 = VERTEX_POINT ( 'NONE', #2209 ) ;
#6024 = DIRECTION ( 'NONE',  ( -0.000000000000000000, -1.000000000000000000, -0.000000000000000000 ) ) ;
#6025 = CARTESIAN_POINT ( 'NONE',  ( 1.000000000000000000, 1.500000000000000000, 0.000000000000000000 ) ) ;
#6026 = LINE ( 'NONE', #3996, #4719 ) ;
#6027 = CIRCLE ( 'NONE', #3000, 2.000000000000000000 ) ;
#6028 = DIRECTION ( 'NONE',  ( -0.000000000000000000, 1.000000000000000000, -0.000000000000000000 ) ) ;
#6029 = VERTEX_POINT ( 'NONE', #5044 ) ;
#6030 = EDGE_LOOP ( 'NONE', ( #2145, #1780, #5345, #2787 ) ) ;
#6031 = EDGE_CURVE ( 'NONE', #5020, #2345, #3863, .T. ) ;
#6032 = CYLINDRICAL_SURFACE ( 'NONE', #3100, 1.000000000000000888 ) ;
#6033 = FACE_OUTER_BOUND ( 'NONE', #4137, .T. ) ;
#6034 = CARTESIAN_POINT ( 'NONE',  ( 21.49999999999999645, 18.50000000000000000, -42.99999999999998579 ) ) ;
#6035 = DIRECTION ( 'NONE',  ( -0.000000000000000000, -0.000000000000000000, 1.000000000000000000 ) ) ;
#6036 = ORIENTED_EDGE ( 'NONE', *, *, #3226, .T. ) ;
#6037 = VERTEX_POINT ( 'NONE', #3614 ) ;
#6038 = AXIS2_PLACEMENT_3D ( 'NONE', #1938, #3380, #4284 ) ;
#6039 = EDGE_CURVE ( 'NONE', #5667, #960, #2582, .T. ) ;
#6040 = LINE ( 'NONE', #1149, #6097 ) ;
#6041 = DIRECTION ( 'NONE',  ( -1.000000000000000000, 0.000000000000000000, -0.000000000000000000 ) ) ;
#6042 = VECTOR ( 'NONE', #273, 1000.000000000000000 ) ;
#6043 = ORIENTED_EDGE ( 'NONE', *, *, #3600, .F. ) ;
#6044 = ORIENTED_EDGE ( 'NONE', *, *, #1997, .F. ) ;
#6045 = ORIENTED_EDGE ( 'NONE', *, *, #594, .F. ) ;
#6046 = ADVANCED_FACE ( 'NONE', ( #219 ), #4063, .T. ) ;
#6047 = CARTESIAN_POINT ( 'NONE',  ( 30.50000000000000711, 0.000000000000000000, -24.04999999999997584 ) ) ;
#6048 = DIRECTION ( 'NONE',  ( 1.000000000000000000, 0.000000000000000000, 3.469446951953611231E-16 ) ) ;
#6049 = CARTESIAN_POINT ( 'NONE',  ( 8.499999999999994671, 18.50000000000000000, 52.99999999999998579 ) ) ;
#6050 = CARTESIAN_POINT ( 'NONE',  ( 30.50000000000000711, 13.50000000000000000, -25.04999999999997584 ) ) ;
#6051 = ORIENTED_EDGE ( 'NONE', *, *, #2992, .T. ) ;
#6052 = AXIS2_PLACEMENT_3D ( 'NONE', #2989, #1096, #3014 ) ;
#6053 = DIRECTION ( 'NONE',  ( -0.000000000000000000, -1.000000000000000000, 0.000000000000000000 ) ) ;
#6054 = AXIS2_PLACEMENT_3D ( 'NONE', #4304, #3294, #5222 ) ;
#6055 = FACE_BOUND ( 'NONE', #22, .T. ) ;
#6056 = AXIS2_PLACEMENT_3D ( 'NONE', #5576, #5673, #2295 ) ;
#6057 = LINE ( 'NONE', #1740, #1432 ) ;
#6058 = DIRECTION ( 'NONE',  ( 0.000000000000000000, 1.000000000000000000, -0.000000000000000000 ) ) ;
#6059 = VECTOR ( 'NONE', #3340, 1000.000000000000000 ) ;
#6060 = DIRECTION ( 'NONE',  ( 0.000000000000000000, 0.000000000000000000, -1.000000000000000000 ) ) ;
#6061 = EDGE_CURVE ( 'NONE', #6127, #284, #4964, .T. ) ;
#6062 = ORIENTED_EDGE ( 'NONE', *, *, #194, .F. ) ;
#6063 = AXIS2_PLACEMENT_3D ( 'NONE', #3136, #1721, #3633 ) ;
#6064 = ORIENTED_EDGE ( 'NONE', *, *, #6133, .F. ) ;
#6065 = CARTESIAN_POINT ( 'NONE',  ( 28.50000000000000711, 19.90000000000000213, -0.000000000000000000 ) ) ;
#6066 = CARTESIAN_POINT ( 'NONE',  ( 11.49999999999999467, 6.999999999999996447, 42.99999999999998579 ) ) ;
#6067 = DIRECTION ( 'NONE',  ( 0.000000000000000000, 0.000000000000000000, -1.000000000000000000 ) ) ;
#6068 = LINE ( 'NONE', #1173, #1463 ) ;
#6069 = ADVANCED_FACE ( 'NONE', ( #5074 ), #2680, .F. ) ;
#6070 = EDGE_LOOP ( 'NONE', ( #2601, #5021 ) ) ;
#6071 = ORIENTED_EDGE ( 'NONE', *, *, #3971, .F. ) ;
#6072 = CARTESIAN_POINT ( 'NONE',  ( 20.99999999999999645, 15.50000000000000000, 21.00000000000000000 ) ) ;
#6073 = CARTESIAN_POINT ( 'NONE',  ( 21.50000000000000000, 23.50000000000000000, 17.95000000000003482 ) ) ;
#6074 = EDGE_CURVE ( 'NONE', #4347, #2537, #6173, .T. ) ;
#6075 = ORIENTED_EDGE ( 'NONE', *, *, #4290, .F. ) ;
#6076 = ORIENTED_EDGE ( 'NONE', *, *, #1370, .T. ) ;
#6077 = FACE_OUTER_BOUND ( 'NONE', #4165, .T. ) ;
#6078 = DIRECTION ( 'NONE',  ( 0.000000000000000000, 0.000000000000000000, 1.000000000000000000 ) ) ;
#6079 = CARTESIAN_POINT ( 'NONE',  ( 31.50000000000000711, 0.000000000000000000, 0.000000000000000000 ) ) ;
#6080 = CARTESIAN_POINT ( 'NONE',  ( 0.000000000000000000, 1.500000000000000000, 0.000000000000000000 ) ) ;
#6081 = AXIS2_PLACEMENT_3D ( 'NONE', #5518, #4978, #5425 ) ;
#6082 = EDGE_CURVE ( 'NONE', #5218, #1029, #3022, .T. ) ;
#6083 = EDGE_CURVE ( 'NONE', #5076, #653, #1678, .T. ) ;
#6084 = ORIENTED_EDGE ( 'NONE', *, *, #2343, .F. ) ;
#6085 = CARTESIAN_POINT ( 'NONE',  ( 28.50000000000000711, 23.50000000000000000, 22.90000000000003055 ) ) ;
#6086 = LINE ( 'NONE', #4182, #1021 ) ;
#6087 = CYLINDRICAL_SURFACE ( 'NONE', #5455, 2.000000000000001776 ) ;
#6088 = LINE ( 'NONE', #1860, #3418 ) ;
#6089 = DIRECTION ( 'NONE',  ( 0.000000000000000000, 1.000000000000000000, -0.000000000000000000 ) ) ;
#6090 = VECTOR ( 'NONE', #3923, 1000.000000000000000 ) ;
#6091 = AXIS2_PLACEMENT_3D ( 'NONE', #5620, #2813, #5146 ) ;
#6092 = EDGE_LOOP ( 'NONE', ( #4809, #1283, #5804, #3096, #2284, #3181, #5774, #3949, #3068 ) ) ;
#6093 = DIRECTION ( 'NONE',  ( 0.000000000000000000, 1.000000000000000000, 0.000000000000000000 ) ) ;
#6094 = PLANE ( 'NONE',  #2997 ) ;
#6095 = VERTEX_POINT ( 'NONE', #2551 ) ;
#6096 = LINE ( 'NONE', #1808, #3598 ) ;
#6097 = VECTOR ( 'NONE', #3163, 1000.000000000000000 ) ;
#6098 = DIRECTION ( 'NONE',  ( -0.000000000000000000, -1.000000000000000000, -0.000000000000000000 ) ) ;
#6099 = DIRECTION ( 'NONE',  ( 0.000000000000000000, 1.000000000000000000, 0.000000000000000000 ) ) ;
#6100 = ORIENTED_EDGE ( 'NONE', *, *, #6147, .F. ) ;
#6101 = ORIENTED_EDGE ( 'NONE', *, *, #4523, .F. ) ;
#6102 = CARTESIAN_POINT ( 'NONE',  ( 23.49999999999999645, 23.50000000000000000, -38.59999999999998010 ) ) ;
#6103 = FACE_OUTER_BOUND ( 'NONE', #2720, .T. ) ;
#6104 = VERTEX_POINT ( 'NONE', #182 ) ;
#6105 = ORIENTED_EDGE ( 'NONE', *, *, #2647, .T. ) ;
#6106 = ADVANCED_FACE ( 'NONE', ( #5971 ), #5492, .F. ) ;
#6107 = CARTESIAN_POINT ( 'NONE',  ( -21.50000000000000355, 1.500000000000000000, -26.04999999999997584 ) ) ;
#6108 = CARTESIAN_POINT ( 'NONE',  ( 6.500000000000008882, 0.000000000000000000, 26.49999999999998224 ) ) ;
#6109 = CARTESIAN_POINT ( 'NONE',  ( -1.000000000000000000, 1.500000000000000000, -9.949874371066199430 ) ) ;
#6110 = ORIENTED_EDGE ( 'NONE', *, *, #2688, .F. ) ;
#6111 = LINE ( 'NONE', #877, #4338 ) ;
#6112 = EDGE_CURVE ( 'NONE', #5751, #4044, #2757, .T. ) ;
#6113 = CARTESIAN_POINT ( 'NONE',  ( -1.000000000000000000, 1.500000000000000000, -1.732050807568877415 ) ) ;
#6114 = CARTESIAN_POINT ( 'NONE',  ( 21.50000000000000000, 23.50000000000000000, -38.59999999999998010 ) ) ;
#6115 = LINE ( 'NONE', #5169, #6042 ) ;
#6116 = LINE ( 'NONE', #436, #5898 ) ;
#6117 = CARTESIAN_POINT ( 'NONE',  ( 28.50000000000000711, 19.90000000000000213, -6.049999999999975842 ) ) ;
#6118 = ORIENTED_EDGE ( 'NONE', *, *, #5503, .T. ) ;
#6119 = VERTEX_POINT ( 'NONE', #5458 ) ;
#6120 = ADVANCED_FACE ( 'NONE', ( #1166 ), #1196, .F. ) ;
#6121 = DIRECTION ( 'NONE',  ( 0.000000000000000000, 0.000000000000000000, -1.000000000000000000 ) ) ;
#6122 = AXIS2_PLACEMENT_3D ( 'NONE', #156, #4040, #1683 ) ;
#6123 = CARTESIAN_POINT ( 'NONE',  ( -21.50000000000000000, 1.500000000000000000, 27.95000000000003126 ) ) ;
#6124 = CIRCLE ( 'NONE', #3401, 2.000000000000000000 ) ;
#6125 = DIRECTION ( 'NONE',  ( -0.000000000000000000, -1.000000000000000000, 0.000000000000000000 ) ) ;
#6126 = CARTESIAN_POINT ( 'NONE',  ( 30.50000000000000711, 0.000000000000000000, 45.00000000000001421 ) ) ;
#6127 = VERTEX_POINT ( 'NONE', #657 ) ;
#6128 = CIRCLE ( 'NONE', #3404, 1.000000000000000888 ) ;
#6129 = VERTEX_POINT ( 'NONE', #5008 ) ;
#6130 = DIRECTION ( 'NONE',  ( 0.000000000000000000, -1.000000000000000000, 0.000000000000000000 ) ) ;
#6131 = FACE_OUTER_BOUND ( 'NONE', #5686, .T. ) ;
#6132 = ORIENTED_EDGE ( 'NONE', *, *, #1513, .F. ) ;
#6133 = EDGE_CURVE ( 'NONE', #1941, #1819, #431, .T. ) ;
#6134 = ORIENTED_EDGE ( 'NONE', *, *, #290, .F. ) ;
#6135 = ORIENTED_EDGE ( 'NONE', *, *, #3346, .F. ) ;
#6136 = FACE_OUTER_BOUND ( 'NONE', #2860, .T. ) ;
#6137 = AXIS2_PLACEMENT_3D ( 'NONE', #3745, #2275, #2775 ) ;
#6138 = CARTESIAN_POINT ( 'NONE',  ( -9.949874371066199430, 1.500000000000000000, 1.000000000000000000 ) ) ;
#6139 = ORIENTED_EDGE ( 'NONE', *, *, #1824, .F. ) ;
#6140 = EDGE_CURVE ( 'NONE', #5076, #2211, #3118, .T. ) ;
#6141 = LINE ( 'NONE', #814, #3335 ) ;
#6142 = CARTESIAN_POINT ( 'NONE',  ( -17.97220075561142849, 1.500000000000000000, 1.000000000000000000 ) ) ;
#6143 = DIRECTION ( 'NONE',  ( 0.000000000000000000, 0.000000000000000000, -1.000000000000000000 ) ) ;
#6144 = CARTESIAN_POINT ( 'NONE',  ( 31.50000000000000711, 0.000000000000000000, 45.00000000000001421 ) ) ;
#6145 = CIRCLE ( 'NONE', #3426, 1.600000000000000755 ) ;
#6146 = EDGE_LOOP ( 'NONE', ( #3650, #849, #4143, #3763 ) ) ;
#6147 = EDGE_CURVE ( 'NONE', #3289, #4549, #1801, .T. ) ;
#6148 = VERTEX_POINT ( 'NONE', #5230 ) ;
#6149 = DIRECTION ( 'NONE',  ( 0.000000000000000000, 0.000000000000000000, 1.000000000000000000 ) ) ;
#6150 = VECTOR ( 'NONE', #490, 999.9999999999998863 ) ;
#6151 = CARTESIAN_POINT ( 'NONE',  ( 29.99999999999999645, 23.50000000000000000, -26.09999999999997655 ) ) ;
#6152 = VECTOR ( 'NONE', #3251, 1000.000000000000000 ) ;
#6153 = AXIS2_PLACEMENT_3D ( 'NONE', #4560, #2994, #242 ) ;
#6154 = CARTESIAN_POINT ( 'NONE',  ( 31.50000000000000711, 18.50000000000000000, -45.99999999999998579 ) ) ;
#6155 = CARTESIAN_POINT ( 'NONE',  ( 23.49999999999999645, 18.50000000000000000, -38.59999999999998010 ) ) ;
#6156 = CARTESIAN_POINT ( 'NONE',  ( 21.50000000000000711, 1.500000000000000000, -42.99999999999998579 ) ) ;
#6157 = AXIS2_PLACEMENT_3D ( 'NONE', #2299, #1350, #5101 ) ;
#6158 = ADVANCED_FACE ( 'NONE', ( #310 ), #2246, .F. ) ;
#6159 = VECTOR ( 'NONE', #2014, 1000.000000000000000 ) ;
#6160 = ORIENTED_EDGE ( 'NONE', *, *, #1466, .T. ) ;
#6161 = AXIS2_PLACEMENT_3D ( 'NONE', #570, #4388, #95 ) ;
#6162 = ORIENTED_EDGE ( 'NONE', *, *, #4558, .T. ) ;
#6163 = CIRCLE ( 'NONE', #3443, 1.500000000000001332 ) ;
#6164 = CARTESIAN_POINT ( 'NONE',  ( 30.50000000000000711, 0.000000000000000000, 28.95000000000002771 ) ) ;
#6165 = CARTESIAN_POINT ( 'NONE',  ( 6.500000000000008882, 0.000000000000000000, 26.49999999999998224 ) ) ;
#6166 = EDGE_LOOP ( 'NONE', ( #3044, #2979, #2763, #5461, #2180, #358 ) ) ;
#6167 = VERTEX_POINT ( 'NONE', #5678 ) ;
#6168 = DIRECTION ( 'NONE',  ( -1.000000000000000000, 2.514091994169285716E-16, -0.000000000000000000 ) ) ;
#6169 = EDGE_CURVE ( 'NONE', #6104, #6195, #450, .T. ) ;
#6170 = CARTESIAN_POINT ( 'NONE',  ( 21.50000000000000000, 0.000000000000000000, 28.95000000000003126 ) ) ;
#6171 = VERTEX_POINT ( 'NONE', #4185 ) ;
#6172 = DIRECTION ( 'NONE',  ( 0.000000000000000000, 0.000000000000000000, 1.000000000000000000 ) ) ;
#6173 = CIRCLE ( 'NONE', #5783, 1.000000000000000888 ) ;
#6174 = EDGE_CURVE ( 'NONE', #3278, #5621, #2745, .T. ) ;
#6175 = LINE ( 'NONE', #1413, #6059 ) ;
#6176 = CARTESIAN_POINT ( 'NONE',  ( -23.49999999999999645, 18.50000000000000000, -38.04999999999998295 ) ) ;
#6177 = FACE_OUTER_BOUND ( 'NONE', #2420, .T. ) ;
#6178 = DIRECTION ( 'NONE',  ( 0.000000000000000000, 0.000000000000000000, 1.000000000000000000 ) ) ;
#6179 = ORIENTED_EDGE ( 'NONE', *, *, #5541, .F. ) ;
#6180 = ORIENTED_EDGE ( 'NONE', *, *, #756, .F. ) ;
#6181 = CARTESIAN_POINT ( 'NONE',  ( 28.50000000000000711, 19.90000000000000213, -19.54999999999997229 ) ) ;
#6182 = DIRECTION ( 'NONE',  ( -1.000000000000000000, 0.000000000000000000, 0.000000000000000000 ) ) ;
#6183 = ADVANCED_FACE ( 'NONE', ( #3712, #2805 ), #3682, .F. ) ;
#6184 = DIRECTION ( 'NONE',  ( 0.000000000000000000, 0.000000000000000000, 1.000000000000000000 ) ) ;
#6185 = DIRECTION ( 'NONE',  ( -0.000000000000000000, -1.000000000000000000, 0.000000000000000000 ) ) ;
#6186 = DIRECTION ( 'NONE',  ( -0.000000000000000000, -1.000000000000000000, 0.000000000000000000 ) ) ;
#6187 = ORIENTED_EDGE ( 'NONE', *, *, #603, .F. ) ;
#6188 = ORIENTED_EDGE ( 'NONE', *, *, #5143, .T. ) ;
#6189 = DIRECTION ( 'NONE',  ( -0.000000000000000000, 1.000000000000000000, -0.000000000000000000 ) ) ;
#6190 = AXIS2_PLACEMENT_3D ( 'NONE', #2862, #1883, #4205 ) ;
#6191 = AXIS2_PLACEMENT_3D ( 'NONE', #3537, #6186, #3785 ) ;
#6192 = EDGE_CURVE ( 'NONE', #5951, #4901, #5642, .T. ) ;
#6193 = CARTESIAN_POINT ( 'NONE',  ( -29.99999999999999645, 18.50000000000000000, 44.49999999999998579 ) ) ;
#6194 = LINE ( 'NONE', #4671, #4237 ) ;
#6195 = VERTEX_POINT ( 'NONE', #2276 ) ;
#6196 = ORIENTED_EDGE ( 'NONE', *, *, #4792, .F. ) ;
#6197 = ADVANCED_FACE ( 'NONE', ( #2302 ), #5103, .T. ) ;
#6198 = FACE_OUTER_BOUND ( 'NONE', #232, .T. ) ;
#6199 = DIRECTION ( 'NONE',  ( -1.000000000000000000, 0.000000000000000000, 0.000000000000000000 ) ) ;
#6200 = ORIENTED_EDGE ( 'NONE', *, *, #4297, .F. ) ;
#6201 = CARTESIAN_POINT ( 'NONE',  ( 0.000000000000000000, 1.500000000000000000, 27.99999999999998224 ) ) ;
#6202 = DIRECTION ( 'NONE',  ( 1.000000000000000000, -2.514091994169285716E-16, 0.000000000000000000 ) ) ;
#6203 = DIRECTION ( 'NONE',  ( 0.000000000000000000, 0.000000000000000000, 1.000000000000000000 ) ) ;
#6204 = DIRECTION ( 'NONE',  ( -1.000000000000000000, 0.000000000000000000, -0.000000000000000000 ) ) ;
#6205 = EDGE_LOOP ( 'NONE', ( #2241, #698, #5644, #4720 ) ) ;
#6206 = EDGE_LOOP ( 'NONE', ( #3264, #1590, #4756, #2190 ) ) ;
#6207 = LINE ( 'NONE', #1330, #6152 ) ;
#6208 = DIRECTION ( 'NONE',  ( 0.000000000000000000, 0.000000000000000000, 1.000000000000000000 ) ) ;
#6209 = CARTESIAN_POINT ( 'NONE',  ( 29.99999999999999645, -5.941427905220541579E-14, -20.54999999999991545 ) ) ;
#6210 = DIRECTION ( 'NONE',  ( -0.000000000000000000, -0.000000000000000000, -1.000000000000000000 ) ) ;
#6211 = VERTEX_POINT ( 'NONE', #910 ) ;
#6212 = DIRECTION ( 'NONE',  ( 0.000000000000000000, -0.000000000000000000, -1.000000000000000000 ) ) ;
#6213 = VERTEX_POINT ( 'NONE', #1326 ) ;
#6214 = ORIENTED_EDGE ( 'NONE', *, *, #4064, .T. ) ;
#6215 = EDGE_CURVE ( 'NONE', #4767, #2624, #6116, .T. ) ;
#6216 = ORIENTED_EDGE ( 'NONE', *, *, #2446, .T. ) ;
#6217 = CIRCLE ( 'NONE', #1285, 1.600000000000000755 ) ;
#6218 = CARTESIAN_POINT ( 'NONE',  ( -1.000000000000000000, 1.500000000000000000, -17.97220075561142849 ) ) ;
#6219 = DIRECTION ( 'NONE',  ( -0.000000000000000000, -1.000000000000000000, -0.000000000000000000 ) ) ;
#6220 = CARTESIAN_POINT ( 'NONE',  ( 8.499999999999992895, 1.500000000000001332, 46.00000000000001421 ) ) ;
#6221 = LINE ( 'NONE', #265, #5150 ) ;
#6222 = DIRECTION ( 'NONE',  ( 0.000000000000000000, 1.000000000000000000, 0.000000000000000000 ) ) ;
#6223 = VECTOR ( 'NONE', #5515, 1000.000000000000000 ) ;
#6224 = ORIENTED_EDGE ( 'NONE', *, *, #454, .F. ) ;
#6225 = EDGE_LOOP ( 'NONE', ( #5830, #2417, #3951, #119 ) ) ;
#6226 = ADVANCED_FACE ( 'NONE', ( #2363 ), #4248, .T. ) ;
#6227 = ORIENTED_EDGE ( 'NONE', *, *, #2852, .T. ) ;
#6228 = DIRECTION ( 'NONE',  ( 0.000000000000000000, 0.000000000000000000, -1.000000000000000000 ) ) ;
#6229 = PLANE ( 'NONE',  #2126 ) ;
#6230 = ORIENTED_EDGE ( 'NONE', *, *, #5559, .T. ) ;
#6231 = EDGE_CURVE ( 'NONE', #3322, #5157, #5574, .T. ) ;
#6232 = PLANE ( 'NONE',  #5356 ) ;
#6233 = AXIS2_PLACEMENT_3D ( 'NONE', #1044, #2968, #1461 ) ;
#6234 = CARTESIAN_POINT ( 'NONE',  ( 28.50000000000000711, -0.000000000000000000, -26.09999999999997655 ) ) ;
#6235 = CARTESIAN_POINT ( 'NONE',  ( 30.00000000000000000, 19.90000000000000213, 9.940550255597450642E-16 ) ) ;
#6236 = PLANE ( 'NONE',  #1112 ) ;
#6237 = ORIENTED_EDGE ( 'NONE', *, *, #3568, .T. ) ;
#6238 = ORIENTED_EDGE ( 'NONE', *, *, #2400, .T. ) ;
#6239 = CARTESIAN_POINT ( 'NONE',  ( -23.50000000000000000, 18.50000000000000000, 17.95000000000003482 ) ) ;
#6240 = CARTESIAN_POINT ( 'NONE',  ( 0.000000000000000000, 1.500000000000000000, 1.000000000000000000 ) ) ;
#6241 = DIRECTION ( 'NONE',  ( 0.000000000000000000, -2.891205793294680200E-15, -1.000000000000000000 ) ) ;
#6242 = DIRECTION ( 'NONE',  ( 0.000000000000000000, 0.000000000000000000, 1.000000000000000000 ) ) ;
#6243 = EDGE_CURVE ( 'NONE', #2027, #5667, #4214, .T. ) ;
#6244 = CARTESIAN_POINT ( 'NONE',  ( 24.50000000000000000, 23.50000000000000000, -37.54999999999996874 ) ) ;
ENDSEC;
END-ISO-10303-21;
```
