## Supplementary File 2 for "ThermiQuant™ AquaStream: A portable instrument for quantitative colorimetric isothermal nucleic acid amplification reactions in paper and tube formats": tank_lid_aquastream.STEP

```
ISO-10303-21;
HEADER;
FILE_DESCRIPTION (( 'STEP AP214' ),
    '1' );
FILE_NAME ('tank_lid_aquastream.STEP',
    '2025-11-04T19:32:37',
    ( '' ),
    ( '' ),
    'SwSTEP 2.0',
    'SolidWorks 2024',
    '' );
FILE_SCHEMA (( 'AUTOMOTIVE_DESIGN' ));
ENDSEC;

DATA;
#1 = DIRECTION ( 'NONE',  ( 1.000000000000000000, 0.000000000000000000, 1.541976423090495140E-16 ) ) ;
#2 = COLOUR_RGB ( '',0.7921568627450980005, 0.8196078431372548767, 0.9333333333333333481 ) ;
#3 = ORIENTED_EDGE ( 'NONE', *, *, #709, .T. ) ;
#4 = DIRECTION ( 'NONE',  ( 1.000000000000000000, 0.000000000000000000, 0.000000000000000000 ) ) ;
#5 = EDGE_CURVE ( 'NONE', #1181, #1488, #1137, .T. ) ;
#6 = AXIS2_PLACEMENT_3D ( 'NONE', #881, #1345, #606 ) ;
#7 = ADVANCED_FACE ( 'NONE', ( #1096 ), #1338, .T. ) ;
#8 = CYLINDRICAL_SURFACE ( 'NONE', #1292, 1.000000000000000888 ) ;
#9 = CIRCLE ( 'NONE', #221, 1.000000000000000888 ) ;
#10 = CARTESIAN_POINT ( 'NONE',  ( -56.47154336879400915, -2.799509998544818412, 29.38535759952666027 ) ) ;
#11 = VERTEX_POINT ( 'NONE', #982 ) ;
#12 = DIRECTION ( 'NONE',  ( 0.000000000000000000, 0.000000000000000000, -1.000000000000000000 ) ) ;
#13 = CARTESIAN_POINT ( 'NONE',  ( -4.625929269271490055E-15, -2.000000000000000000, -30.00000000000002842 ) ) ;
#14 = EDGE_CURVE ( 'NONE', #160, #527, #400, .T. ) ;
#15 = LINE ( 'NONE', #346, #123 ) ;
#16 = ORIENTED_EDGE ( 'NONE', *, *, #187, .F. ) ;
#17 = CYLINDRICAL_SURFACE ( 'NONE', #507, 1.000000000000000888 ) ;
#18 = ORIENTED_EDGE ( 'NONE', *, *, #175, .F. ) ;
#19 = CARTESIAN_POINT ( 'NONE',  ( -104.0000000000000284, -2.000000000000000000, 73.49999999999995737 ) ) ;
#20 = VECTOR ( 'NONE', #1408, 1000.000000000000000 ) ;
#21 = PLANE ( 'NONE',  #1243 ) ;
#22 = AXIS2_PLACEMENT_3D ( 'NONE', #1496, #768, #904 ) ;
#23 = SPHERICAL_SURFACE ( 'NONE', #1231, 1.000000000000000000 ) ;
#24 = DIRECTION ( 'NONE',  ( -0.000000000000000000, -0.000000000000000000, 1.000000000000000000 ) ) ;
#25 = EDGE_CURVE ( 'NONE', #707, #1357, #1122, .T. ) ;
#26 = FACE_OUTER_BOUND ( 'NONE', #1405, .T. ) ;
#27 = ORIENTED_EDGE ( 'NONE', *, *, #974, .F. ) ;
#28 = EDGE_CURVE ( 'NONE', #62, #226, #1440, .T. ) ;
#29 = VECTOR ( 'NONE', #135, 1000.000000000000000 ) ;
#30 = CYLINDRICAL_SURFACE ( 'NONE', #6, 29.32000000000000739 ) ;
#31 = CARTESIAN_POINT ( 'NONE',  ( -104.0000000000000284, -1.328863643861477639E-14, 28.99999999999998579 ) ) ;
#32 = EDGE_LOOP ( 'NONE', ( #335, #885, #1142, #312 ) ) ;
#33 = ORIENTED_EDGE ( 'NONE', *, *, #1264, .F. ) ;
#34 = CARTESIAN_POINT ( 'NONE',  ( -103.0000000000000284, -3.000000000000000000, -30.00000000000001066 ) ) ;
#35 = EDGE_LOOP ( 'NONE', ( #294, #663, #578, #210 ) ) ;
#36 = EDGE_CURVE ( 'NONE', #1210, #314, #158, .T. ) ;
#37 = LINE ( 'NONE', #763, #1155 ) ;
#38 = CARTESIAN_POINT ( 'NONE',  ( -102.5000000000000000, 50.00000000000000000, -29.00000000000000711 ) ) ;
#39 = DIRECTION ( 'NONE',  ( 0.000000000000000000, 0.000000000000000000, 1.000000000000000000 ) ) ;
#40 = DIRECTION ( 'NONE',  ( 6.672013369141535881E-17, 0.000000000000000000, 1.000000000000000000 ) ) ;
#41 = EDGE_LOOP ( 'NONE', ( #1452, #401, #958, #1116 ) ) ;
#42 = CIRCLE ( 'NONE', #921, 1.000000000000000888 ) ;
#43 = CARTESIAN_POINT ( 'NONE',  ( -104.0000000000000284, -2.000000000000000000, -29.00000000000000711 ) ) ;
#44 = ORIENTED_EDGE ( 'NONE', *, *, #45, .F. ) ;
#45 = EDGE_CURVE ( 'NONE', #1467, #655, #595, .T. ) ;
#46 = DIRECTION ( 'NONE',  ( -0.000000000000000000, -0.000000000000000000, 1.000000000000000000 ) ) ;
#47 = VECTOR ( 'NONE', #439, 1000.000000000000000 ) ;
#48 = VECTOR ( 'NONE', #370, 1000.000000000000000 ) ;
#49 = VERTEX_POINT ( 'NONE', #414 ) ;
#50 = CARTESIAN_POINT ( 'NONE',  ( 58.50000000000000711, -2.000000000000000000, 66.99999999999997158 ) ) ;
#51 = EDGE_LOOP ( 'NONE', ( #233, #615, #1028, #1256 ) ) ;
#52 = CARTESIAN_POINT ( 'NONE',  ( -56.42655033032129097, -3.000000000000000000, -30.00000000000001776 ) ) ;
#53 = ORIENTED_EDGE ( 'NONE', *, *, #483, .F. ) ;
#54 = DIRECTION ( 'NONE',  ( -0.000000000000000000, 1.000000000000000000, -0.000000000000000000 ) ) ;
#55 = CYLINDRICAL_SURFACE ( 'NONE', #461, 1.000000000000000888 ) ;
#56 = ADVANCED_FACE ( 'NONE', ( #494 ), #891, .T. ) ;
#57 = LINE ( 'NONE', #883, #731 ) ;
#58 = DIRECTION ( 'NONE',  ( 1.000000000000000000, -0.000000000000000000, 0.000000000000000000 ) ) ;
#59 = CYLINDRICAL_SURFACE ( 'NONE', #179, 1.000000000000000888 ) ;
#60 = ORIENTED_EDGE ( 'NONE', *, *, #230, .F. ) ;
#61 = MANIFOLD_SOLID_BREP ( 'Fillet1', #332 ) ;
#62 = VERTEX_POINT ( 'NONE', #320 ) ;
#63 = LINE ( 'NONE', #1133, #926 ) ;
#64 = DIRECTION ( 'NONE',  ( 0.000000000000000000, 1.000000000000000000, 0.000000000000000000 ) ) ;
#65 = DIRECTION ( 'NONE',  ( 0.000000000000000000, 0.000000000000000000, -1.000000000000000000 ) ) ;
#66 = FACE_OUTER_BOUND ( 'NONE', #1002, .T. ) ;
#67 = SPHERICAL_SURFACE ( 'NONE', #1407, 1.000000000000000000 ) ;
#68 = ORIENTED_EDGE ( 'NONE', *, *, #948, .T. ) ;
#69 = ADVANCED_FACE ( 'NONE', ( #938 ), #1514, .T. ) ;
#70 = CARTESIAN_POINT ( 'NONE',  ( 104.0000000000000568, 50.00000000000000000, 73.49999999999995737 ) ) ;
#71 = ORIENTED_EDGE ( 'NONE', *, *, #849, .T. ) ;
#72 = VECTOR ( 'NONE', #464, 1000.000000000000000 ) ;
#73 = AXIS2_PLACEMENT_3D ( 'NONE', #1180, #1200, #264 ) ;
#74 = CARTESIAN_POINT ( 'NONE',  ( -104.0000000000000284, 50.00000000000000000, 73.49999999999995737 ) ) ;
#75 = FACE_OUTER_BOUND ( 'NONE', #32, .T. ) ;
#76 = ADVANCED_FACE ( 'NONE', ( #1483 ), #342, .T. ) ;
#77 = PLANE ( 'NONE',  #790 ) ;
#78 = DIRECTION ( 'NONE',  ( -1.000000000000000000, 0.000000000000000000, -1.541976423090495140E-16 ) ) ;
#79 = ORIENTED_EDGE ( 'NONE', *, *, #1076, .F. ) ;
#80 = ORIENTED_EDGE ( 'NONE', *, *, #942, .F. ) ;
#81 = DIRECTION ( 'NONE',  ( 0.000000000000000000, -0.000000000000000000, -1.000000000000000000 ) ) ;
#82 = CIRCLE ( 'NONE', #371, 30.32000000000000739 ) ;
#83 = CARTESIAN_POINT ( 'NONE',  ( 58.50000000000001421, -3.000000000000000000, 33.49999999999997868 ) ) ;
#84 = AXIS2_PLACEMENT_3D ( 'NONE', #96, #1364, #1140 ) ;
#85 = CARTESIAN_POINT ( 'NONE',  ( -56.49999999999997868, -0.000000000000000000, -29.00000000000001421 ) ) ;
#86 = DIRECTION ( 'NONE',  ( 0.000000000000000000, 0.000000000000000000, -1.000000000000000000 ) ) ;
#87 = ORIENTED_EDGE ( 'NONE', *, *, #467, .T. ) ;
#88 = VECTOR ( 'NONE', #474, 1000.000000000000000 ) ;
#89 = ORIENTED_EDGE ( 'NONE', *, *, #1166, .F. ) ;
#90 = DIRECTION ( 'NONE',  ( 0.000000000000000000, 0.000000000000000000, -1.000000000000000000 ) ) ;
#91 = CIRCLE ( 'NONE', #957, 29.32000000000000739 ) ;
#92 = CARTESIAN_POINT ( 'NONE',  ( 103.0000000000000568, -2.000000000000000000, 66.99999999999997158 ) ) ;
#93 = ADVANCED_FACE ( 'NONE', ( #919 ), #198, .T. ) ;
#94 = CARTESIAN_POINT ( 'NONE',  ( -104.0000000000000284, -2.000000000000000000, 72.49999999999995737 ) ) ;
#95 = DIRECTION ( 'NONE',  ( 0.000000000000000000, 0.000000000000000000, -1.000000000000000000 ) ) ;
#96 = CARTESIAN_POINT ( 'NONE',  ( -103.0000000000000284, -2.000000000000000000, -72.50000000000001421 ) ) ;
#97 = VERTEX_POINT ( 'NONE', #454 ) ;
#98 = VERTEX_POINT ( 'NONE', #426 ) ;
#99 = CARTESIAN_POINT ( 'NONE',  ( 0.000000000000000000, -3.000000000000000000, 34.49999999999997868 ) ) ;
#100 = VECTOR ( 'NONE', #86, 1000.000000000000000 ) ;
#101 = CARTESIAN_POINT ( 'NONE',  ( 103.0000000000000568, -2.000000000000000000, 33.49999999999997868 ) ) ;
#102 = EDGE_CURVE ( 'NONE', #1169, #1001, #207, .T. ) ;
#103 = SPHERICAL_SURFACE ( 'NONE', #882, 1.000000000000000000 ) ;
#104 = DIRECTION ( 'NONE',  ( -1.000000000000000000, 0.000000000000000000, 0.000000000000000000 ) ) ;
#105 = SURFACE_SIDE_STYLE ('',( #1396 ) ) ;
#106 = EDGE_LOOP ( 'NONE', ( #384, #1381, #1011, #931 ) ) ;
#107 = VERTEX_POINT ( 'NONE', #1027 ) ;
#108 = DIRECTION ( 'NONE',  ( -0.000000000000000000, -1.000000000000000000, -0.000000000000000000 ) ) ;
#109 = CARTESIAN_POINT ( 'NONE',  ( -56.49999999999998579, -2.000000000000000000, 28.99999999999998934 ) ) ;
#110 = VECTOR ( 'NONE', #415, 1000.000000000000000 ) ;
#111 = DIRECTION ( 'NONE',  ( -1.000000000000000000, 0.000000000000000000, 0.000000000000000000 ) ) ;
#112 = EDGE_LOOP ( 'NONE', ( #18, #394, #1141, #644 ) ) ;
#113 = EDGE_CURVE ( 'NONE', #1181, #695, #91, .T. ) ;
#114 = EDGE_LOOP ( 'NONE', ( #132, #750, #44, #16 ) ) ;
#115 = PRODUCT_DEFINITION_CONTEXT ( 'detailed design', #1164, 'design' ) ;
#116 = CARTESIAN_POINT ( 'NONE',  ( 103.0000000000000568, 50.00000000000000000, 66.99999999999997158 ) ) ;
#117 = ORIENTED_EDGE ( 'NONE', *, *, #932, .F. ) ;
#118 = VERTEX_POINT ( 'NONE', #532 ) ;
#119 = EDGE_CURVE ( 'NONE', #672, #501, #1388, .T. ) ;
#120 = CARTESIAN_POINT ( 'NONE',  ( 0.000000000000000000, -2.000000000000000000, 72.49999999999995737 ) ) ;
#121 = EDGE_LOOP ( 'NONE', ( #618, #945, #862, #430 ) ) ;
#122 = VECTOR ( 'NONE', #1279, 1000.000000000000000 ) ;
#123 = VECTOR ( 'NONE', #1276, 1000.000000000000000 ) ;
#124 = ORIENTED_EDGE ( 'NONE', *, *, #353, .T. ) ;
#125 = FACE_OUTER_BOUND ( 'NONE', #459, .T. ) ;
#126 = ORIENTED_EDGE ( 'NONE', *, *, #369, .F. ) ;
#127 = ADVANCED_FACE ( 'NONE', ( #911 ), #550, .T. ) ;
#128 = VECTOR ( 'NONE', #1356, 1000.000000000000000 ) ;
#129 = CARTESIAN_POINT ( 'NONE',  ( -101.5000000000000000, 0.000000000000000000, 70.99999999999998579 ) ) ;
#130 = AXIS2_PLACEMENT_3D ( 'NONE', #609, #334, #803 ) ;
#131 = DIRECTION ( 'NONE',  ( 1.000000000000000000, 0.000000000000000000, 0.000000000000000000 ) ) ;
#132 = ORIENTED_EDGE ( 'NONE', *, *, #718, .F. ) ;
#133 = DIRECTION ( 'NONE',  ( 0.000000000000000000, -1.000000000000000000, 0.000000000000000000 ) ) ;
#134 = EDGE_CURVE ( 'NONE', #1080, #1175, #1168, .T. ) ;
#135 = DIRECTION ( 'NONE',  ( 0.000000000000000000, 1.000000000000000000, 0.000000000000000000 ) ) ;
#136 = DIRECTION ( 'NONE',  ( 1.000000000000000000, -0.000000000000000000, -0.000000000000000000 ) ) ;
#137 = DIRECTION ( 'NONE',  ( 0.000000000000000000, -1.000000000000000000, 0.000000000000000000 ) ) ;
#138 = ADVANCED_FACE ( 'NONE', ( #190 ), #659, .T. ) ;
#139 = DIRECTION ( 'NONE',  ( 1.000000000000000000, -0.000000000000000000, -0.000000000000000000 ) ) ;
#140 = AXIS2_PLACEMENT_3D ( 'NONE', #785, #78, #1372 ) ;
#141 = TOROIDAL_SURFACE ( 'NONE', #1185, 2.000000000000000000, 1.000000000000000000 ) ;
#142 = ORIENTED_EDGE ( 'NONE', *, *, #874, .F. ) ;
#143 = DIRECTION ( 'NONE',  ( 1.000000000000000000, 0.000000000000000000, 1.541976423090495140E-16 ) ) ;
#144 = EDGE_LOOP ( 'NONE', ( #1469, #738, #419, #516 ) ) ;
#145 = PRODUCT_DEFINITION ( 'UNKNOWN', '', #1478, #115 ) ;
#146 = AXIS2_PLACEMENT_3D ( 'NONE', #116, #1304, #591 ) ;
#147 = DIRECTION ( 'NONE',  ( 0.000000000000000000, 0.000000000000000000, -1.000000000000000000 ) ) ;
#148 = VECTOR ( 'NONE', #869, 1000.000000000000000 ) ;
#149 = ORIENTED_EDGE ( 'NONE', *, *, #348, .T. ) ;
#150 = FACE_OUTER_BOUND ( 'NONE', #1150, .T. ) ;
#151 = ORIENTED_EDGE ( 'NONE', *, *, #175, .T. ) ;
#152 = ADVANCED_FACE ( 'NONE', ( #66 ), #1404, .F. ) ;
#153 = DIRECTION ( 'NONE',  ( 0.000000000000000000, 0.000000000000000000, -1.000000000000000000 ) ) ;
#154 = VERTEX_POINT ( 'NONE', #167 ) ;
#155 = AXIS2_PLACEMENT_3D ( 'NONE', #784, #1254, #197 ) ;
#156 = AXIS2_PLACEMENT_3D ( 'NONE', #1446, #139, #514 ) ;
#157 = DIRECTION ( 'NONE',  ( 0.000000000000000000, -1.000000000000000000, 0.000000000000000000 ) ) ;
#158 = LINE ( 'NONE', #398, #279 ) ;
#159 = CARTESIAN_POINT ( 'NONE',  ( -104.0000000000000284, 50.00000000000000000, -72.50000000000001421 ) ) ;
#160 = VERTEX_POINT ( 'NONE', #1121 ) ;
#161 = CARTESIAN_POINT ( 'NONE',  ( -103.5857864376269362, -3.000000000000000000, -29.41421356237310292 ) ) ;
#162 = VERTEX_POINT ( 'NONE', #404 ) ;
#163 = AXIS2_PLACEMENT_3D ( 'NONE', #1025, #1481, #1378 ) ;
#164 = DIRECTION ( 'NONE',  ( 0.000000000000000000, -0.000000000000000000, -1.000000000000000000 ) ) ;
#165 = EDGE_CURVE ( 'NONE', #160, #1210, #57, .T. ) ;
#166 = VECTOR ( 'NONE', #276, 1000.000000000000000 ) ;
#167 = CARTESIAN_POINT ( 'NONE',  ( -104.0000000000000284, 50.00000000000000000, -72.50000000000001421 ) ) ;
#168 = DIRECTION ( 'NONE',  ( 0.000000000000000000, -1.000000000000000000, 0.000000000000000000 ) ) ;
#169 = DIRECTION ( 'NONE',  ( -0.000000000000000000, -1.000000000000000000, 0.000000000000000000 ) ) ;
#170 = ORIENTED_EDGE ( 'NONE', *, *, #831, .F. ) ;
#171 = VECTOR ( 'NONE', #460, 1000.000000000000000 ) ;
#172 = DIRECTION ( 'NONE',  ( 0.000000000000000000, 0.000000000000000000, -1.000000000000000000 ) ) ;
#173 = ORIENTED_EDGE ( 'NONE', *, *, #353, .F. ) ;
#174 = DIRECTION ( 'NONE',  ( -0.000000000000000000, 1.000000000000000000, -0.000000000000000000 ) ) ;
#175 = EDGE_CURVE ( 'NONE', #1219, #707, #291, .T. ) ;
#176 = ADVANCED_BREP_SHAPE_REPRESENTATION ( 'tank_lid_aquastream', ( #61, #1294 ), #299 ) ;
#177 = DIRECTION ( 'NONE',  ( 1.000000000000000000, -0.000000000000000000, -0.000000000000000000 ) ) ;
#178 = AXIS2_PLACEMENT_3D ( 'NONE', #1023, #54, #1368 ) ;
#179 = AXIS2_PLACEMENT_3D ( 'NONE', #1449, #983, #634 ) ;
#180 = CARTESIAN_POINT ( 'NONE',  ( -56.49063484108499722, -2.504253643711530142, -29.12654510313595679 ) ) ;
#181 = FACE_OUTER_BOUND ( 'NONE', #41, .T. ) ;
#182 = ORIENTED_EDGE ( 'NONE', *, *, #1182, .T. ) ;
#183 = CARTESIAN_POINT ( 'NONE',  ( -104.0000000000000284, -2.585786437626905077, 28.99999999999998224 ) ) ;
#184 = VERTEX_POINT ( 'NONE', #642 ) ;
#185 = CIRCLE ( 'NONE', #645, 1.000000000000000888 ) ;
#186 = DIRECTION ( 'NONE',  ( 0.000000000000000000, -0.000000000000000000, -1.000000000000000000 ) ) ;
#187 = EDGE_CURVE ( 'NONE', #1324, #1467, #498, .T. ) ;
#188 = CARTESIAN_POINT ( 'NONE',  ( 103.0000000000000568, 50.00000000000000000, -73.50000000000002842 ) ) ;
#189 = FACE_OUTER_BOUND ( 'NONE', #950, .T. ) ;
#190 = FACE_OUTER_BOUND ( 'NONE', #1152, .T. ) ;
#191 = LINE ( 'NONE', #278, #1385 ) ;
#192 = ORIENTED_EDGE ( 'NONE', *, *, #772, .T. ) ;
#193 = DIRECTION ( 'NONE',  ( 0.000000000000000000, 0.000000000000000000, 1.000000000000000000 ) ) ;
#194 = ORIENTED_EDGE ( 'NONE', *, *, #1084, .T. ) ;
#195 = DIRECTION ( 'NONE',  ( -0.000000000000000000, -1.000000000000000000, -0.000000000000000000 ) ) ;
#196 = DIRECTION ( 'NONE',  ( -0.000000000000000000, -0.000000000000000000, 1.000000000000000000 ) ) ;
#197 = DIRECTION ( 'NONE',  ( 0.000000000000000000, 0.000000000000000000, -1.000000000000000000 ) ) ;
#198 = PLANE ( 'NONE',  #1412 ) ;
#199 = ORIENTED_EDGE ( 'NONE', *, *, #1220, .F. ) ;
#200 = EDGE_CURVE ( 'NONE', #1347, #1428, #744, .T. ) ;
#201 =( NAMED_UNIT ( * ) SI_UNIT ( $, .STERADIAN. ) SOLID_ANGLE_UNIT ( ) );
#202 = VERTEX_POINT ( 'NONE', #1005 ) ;
#203 = CIRCLE ( 'NONE', #248, 1.000000000000000888 ) ;
#204 = DIRECTION ( 'NONE',  ( 0.000000000000000000, 0.000000000000000000, -1.000000000000000000 ) ) ;
#205 = DIRECTION ( 'NONE',  ( -0.000000000000000000, 1.000000000000000000, -0.000000000000000000 ) ) ;
#206 = CARTESIAN_POINT ( 'NONE',  ( -104.0000000000000284, 50.00000000000000000, -29.00000000000000711 ) ) ;
#207 = LINE ( 'NONE', #687, #752 ) ;
#208 = ORIENTED_EDGE ( 'NONE', *, *, #1423, .F. ) ;
#209 = CARTESIAN_POINT ( 'NONE',  ( -103.5857864376269362, -3.000000000000000000, 29.41421356237307450 ) ) ;
#210 = ORIENTED_EDGE ( 'NONE', *, *, #1182, .F. ) ;
#211 = EDGE_CURVE ( 'NONE', #466, #822, #347, .T. ) ;
#212 = CARTESIAN_POINT ( 'NONE',  ( -101.5000000000000000, 50.00000000000000000, 70.99999999999998579 ) ) ;
#213 = CARTESIAN_POINT ( 'NONE',  ( 0.000000000000000000, 50.00000000000000000, 0.000000000000000000 ) ) ;
#214 = AXIS2_PLACEMENT_3D ( 'NONE', #776, #58, #1434 ) ;
#215 = DIRECTION ( 'NONE',  ( 0.000000000000000000, 0.000000000000000000, -1.000000000000000000 ) ) ;
#216 = FACE_OUTER_BOUND ( 'NONE', #1314, .T. ) ;
#217 = ORIENTED_EDGE ( 'NONE', *, *, #25, .T. ) ;
#218 = AXIS2_PLACEMENT_3D ( 'NONE', #1204, #997, #147 ) ;
#219 = ORIENTED_EDGE ( 'NONE', *, *, #1043, .F. ) ;
#220 = ADVANCED_FACE ( 'NONE', ( #754 ), #1222, .T. ) ;
#221 = AXIS2_PLACEMENT_3D ( 'NONE', #657, #441, #927 ) ;
#222 = LINE ( 'NONE', #1512, #1119 ) ;
#223 = LINE ( 'NONE', #1493, #1183 ) ;
#224 = DIRECTION ( 'NONE',  ( 0.000000000000000000, 1.000000000000000000, 0.000000000000000000 ) ) ;
#225 = ORIENTED_EDGE ( 'NONE', *, *, #577, .F. ) ;
#226 = VERTEX_POINT ( 'NONE', #890 ) ;
#227 = DIRECTION ( 'NONE',  ( 0.000000000000000000, 0.000000000000000000, -1.000000000000000000 ) ) ;
#228 = DIRECTION ( 'NONE',  ( 1.000000000000000000, -0.000000000000000000, 0.000000000000000000 ) ) ;
#229 = DIRECTION ( 'NONE',  ( -0.000000000000000000, -1.000000000000000000, -0.000000000000000000 ) ) ;
#230 = EDGE_CURVE ( 'NONE', #97, #1236, #270, .T. ) ;
#231 = DIRECTION ( 'NONE',  ( 0.000000000000000000, -1.000000000000000000, 0.000000000000000000 ) ) ;
#232 = ORIENTED_EDGE ( 'NONE', *, *, #113, .T. ) ;
#233 = ORIENTED_EDGE ( 'NONE', *, *, #1076, .T. ) ;
#234 = LINE ( 'NONE', #1508, #171 ) ;
#235 = CIRCLE ( 'NONE', #827, 1.000000000000000888 ) ;
#236 = VECTOR ( 'NONE', #739, 1000.000000000000000 ) ;
#237 = ADVANCED_FACE ( 'NONE', ( #991 ), #1354, .T. ) ;
#238 = LINE ( 'NONE', #949, #88 ) ;
#239 = ORIENTED_EDGE ( 'NONE', *, *, #734, .F. ) ;
#240 = ORIENTED_EDGE ( 'NONE', *, *, #408, .F. ) ;
#241 = DIRECTION ( 'NONE',  ( -0.000000000000000000, 1.000000000000000000, 0.000000000000000000 ) ) ;
#242 = ORIENTED_EDGE ( 'NONE', *, *, #666, .T. ) ;
#243 = AXIS2_PLACEMENT_3D ( 'NONE', #1418, #1521, #478 ) ;
#244 = DIRECTION ( 'NONE',  ( -1.000000000000000000, 0.000000000000000000, 0.000000000000000000 ) ) ;
#245 = CARTESIAN_POINT ( 'NONE',  ( 58.50000000000000711, -2.000000000000000000, 64.99999999999997158 ) ) ;
#246 = VERTEX_POINT ( 'NONE', #38 ) ;
#247 = EDGE_CURVE ( 'NONE', #107, #1347, #966, .T. ) ;
#248 = AXIS2_PLACEMENT_3D ( 'NONE', #1318, #1163, #1283 ) ;
#249 = DIRECTION ( 'NONE',  ( 0.000000000000000000, 1.000000000000000000, -0.000000000000000000 ) ) ;
#250 = DIRECTION ( 'NONE',  ( -0.000000000000000000, 1.000000000000000000, -0.000000000000000000 ) ) ;
#251 = EDGE_LOOP ( 'NONE', ( #1019, #702, #903, #563 ) ) ;
#252 = DIRECTION ( 'NONE',  ( 0.000000000000000000, 0.000000000000000000, -1.000000000000000000 ) ) ;
#253 = EDGE_LOOP ( 'NONE', ( #979, #951, #1522, #208 ) ) ;
#254 = ADVANCED_FACE ( 'NONE', ( #189 ), #651, .F. ) ;
#255 = VECTOR ( 'NONE', #528, 1000.000000000000000 ) ;
#256 = AXIS2_PLACEMENT_3D ( 'NONE', #70, #922, #1020 ) ;
#257 = CARTESIAN_POINT ( 'NONE',  ( 56.50000000000000711, -2.000000000000000000, 64.99999999999997158 ) ) ;
#258 = AXIS2_PLACEMENT_3D ( 'NONE', #567, #649, #215 ) ;
#259 = DIRECTION ( 'NONE',  ( 0.000000000000000000, 0.000000000000000000, -1.000000000000000000 ) ) ;
#260 = LINE ( 'NONE', #159, #801 ) ;
#261 = ADVANCED_FACE ( 'NONE', ( #1206 ), #686, .F. ) ;
#262 = CARTESIAN_POINT ( 'NONE',  ( 101.5000000000000142, 50.00000000000000000, 70.99999999999998579 ) ) ;
#263 = DIRECTION ( 'NONE',  ( -0.000000000000000000, 0.000000000000000000, 1.000000000000000000 ) ) ;
#264 = DIRECTION ( 'NONE',  ( 0.000000000000000000, 0.000000000000000000, -1.000000000000000000 ) ) ;
#265 = VERTEX_POINT ( 'NONE', #559 ) ;
#266 = CARTESIAN_POINT ( 'NONE',  ( -103.0000000000000284, -3.000000000000000000, 29.99999999999998224 ) ) ;
#267 = CARTESIAN_POINT ( 'NONE',  ( 58.50000000000000711, -2.000000000000000000, 65.99999999999997158 ) ) ;
#268 = VECTOR ( 'NONE', #632, 1000.000000000000000 ) ;
#269 = AXIS2_PLACEMENT_3D ( 'NONE', #717, #972, #143 ) ;
#270 = LINE ( 'NONE', #413, #166 ) ;
#271 = ORIENTED_EDGE ( 'NONE', *, *, #1341, .T. ) ;
#272 = ORIENTED_EDGE ( 'NONE', *, *, #1093, .F. ) ;
#273 = ORIENTED_EDGE ( 'NONE', *, *, #1382, .F. ) ;
#274 = LINE ( 'NONE', #630, #620 ) ;
#275 = ADVANCED_FACE ( 'NONE', ( #216 ), #1504, .F. ) ;
#276 = DIRECTION ( 'NONE',  ( -1.000000000000000000, -0.000000000000000000, -0.000000000000000000 ) ) ;
#277 = ORIENTED_EDGE ( 'NONE', *, *, #1391, .F. ) ;
#278 = CARTESIAN_POINT ( 'NONE',  ( -4.471731626962440098E-15, -0.000000000000000000, -29.00000000000002487 ) ) ;
#279 = VECTOR ( 'NONE', #1448, 1000.000000000000000 ) ;
#280 = ORIENTED_EDGE ( 'NONE', *, *, #748, .T. ) ;
#281 = EDGE_LOOP ( 'NONE', ( #939, #1457, #1430, #80, #273, #561, #1101, #860, #1288, #359, #242, #757 ) ) ;
#282 = VECTOR ( 'NONE', #743, 1000.000000000000000 ) ;
#283 = CARTESIAN_POINT ( 'NONE',  ( -56.49999999999998579, -2.000000000000000000, 28.99999999999998934 ) ) ;
#284 = CARTESIAN_POINT ( 'NONE',  ( -104.0000000000000284, 50.00000000000000000, 28.99999999999999645 ) ) ;
#285 = ORIENTED_EDGE ( 'NONE', *, *, #1316, .F. ) ;
#286 = ORIENTED_EDGE ( 'NONE', *, *, #355, .T. ) ;
#287 = EDGE_CURVE ( 'NONE', #328, #1169, #1046, .T. ) ;
#288 = CARTESIAN_POINT ( 'NONE',  ( 58.50000000000000711, -2.000000000000000000, 64.99999999999997158 ) ) ;
#289 = CARTESIAN_POINT ( 'NONE',  ( 0.000000000000000000, -3.000000000000000000, 66.99999999999997158 ) ) ;
#290 = PRODUCT ( 'tank_lid_aquastream', 'tank_lid_aquastream', '', ( #1358 ) ) ;
#291 = LINE ( 'NONE', #31, #268 ) ;
#292 = ORIENTED_EDGE ( 'NONE', *, *, #397, .T. ) ;
#293 = VERTEX_POINT ( 'NONE', #1379 ) ;
#294 = ORIENTED_EDGE ( 'NONE', *, *, #317, .T. ) ;
#295 = EDGE_CURVE ( 'NONE', #11, #794, #530, .T. ) ;
#296 = FACE_OUTER_BOUND ( 'NONE', #438, .T. ) ;
#297 = DIRECTION ( 'NONE',  ( -1.000000000000000000, 0.000000000000000000, 0.000000000000000000 ) ) ;
#298 = DIRECTION ( 'NONE',  ( 0.000000000000000000, 0.000000000000000000, 1.000000000000000000 ) ) ;
#299 =( GEOMETRIC_REPRESENTATION_CONTEXT ( 3 ) GLOBAL_UNCERTAINTY_ASSIGNED_CONTEXT ( ( #588 ) ) GLOBAL_UNIT_ASSIGNED_CONTEXT ( ( #446, #806, #201 ) ) REPRESENTATION_CONTEXT ( 'NONE', 'WORKASPACE' ) );
#300 = CARTESIAN_POINT ( 'NONE',  ( 56.50000000000002132, -2.000000000000000000, 1.244595255780185936E-14 ) ) ;
#301 = CARTESIAN_POINT ( 'NONE',  ( -56.49806806920418012, -2.262004622530607634, -29.02606531439489856 ) ) ;
#302 = CARTESIAN_POINT ( 'NONE',  ( 103.0000000000000568, -3.000000000000000000, 66.99999999999997158 ) ) ;
#303 = ORIENTED_EDGE ( 'NONE', *, *, #594, .F. ) ;
#304 = APPLICATION_PROTOCOL_DEFINITION ( 'draft international standard', 'automotive_design', 1998, #1164 ) ;
#305 = ORIENTED_EDGE ( 'NONE', *, *, #1205, .T. ) ;
#306 = LINE ( 'NONE', #675, #456 ) ;
#307 = ADVANCED_FACE ( 'NONE', ( #820 ), #679, .T. ) ;
#308 = CARTESIAN_POINT ( 'NONE',  ( -103.0000000000000284, -3.000000000000000000, -30.00000000000001066 ) ) ;
#309 = EDGE_CURVE ( 'NONE', #1075, #1080, #929, .T. ) ;
#310 = CARTESIAN_POINT ( 'NONE',  ( -101.5000000000000000, 50.00000000000000000, 70.99999999999998579 ) ) ;
#311 = CARTESIAN_POINT ( 'NONE',  ( -60.82000000000000028, -2.000000000000000000, -6.938893903907228378E-15 ) ) ;
#312 = ORIENTED_EDGE ( 'NONE', *, *, #432, .F. ) ;
#313 = LINE ( 'NONE', #543, #1024 ) ;
#314 = VERTEX_POINT ( 'NONE', #206 ) ;
#315 = DIRECTION ( 'NONE',  ( 0.000000000000000000, -1.000000000000000000, 0.000000000000000000 ) ) ;
#316 = CARTESIAN_POINT ( 'NONE',  ( 58.50000000000001421, -3.000000000000000000, 34.49999999999997868 ) ) ;
#317 = EDGE_CURVE ( 'NONE', #479, #1192, #985, .T. ) ;
#318 = VECTOR ( 'NONE', #900, 1000.000000000000000 ) ;
#319 = PLANE ( 'NONE',  #155 ) ;
#320 = CARTESIAN_POINT ( 'NONE',  ( -101.5000000000000000, 50.00000000000000000, -71.00000000000001421 ) ) ;
#321 = ORIENTED_EDGE ( 'NONE', *, *, #772, .F. ) ;
#322 = DIRECTION ( 'NONE',  ( -0.000000000000000000, 1.000000000000000000, 0.000000000000000000 ) ) ;
#323 = EDGE_LOOP ( 'NONE', ( #1170, #1201, #654, #688 ) ) ;
#324 = AXIS2_PLACEMENT_3D ( 'NONE', #1030, #337, #90 ) ;
#325 = DIRECTION ( 'NONE',  ( -1.000000000000000000, 0.000000000000000000, 0.000000000000000000 ) ) ;
#326 = DIRECTION ( 'NONE',  ( 1.000000000000000000, 0.000000000000000000, -6.672013369141565463E-17 ) ) ;
#327 = CARTESIAN_POINT ( 'NONE',  ( 104.0000000000000568, 50.00000000000000000, 73.49999999999995737 ) ) ;
#328 = VERTEX_POINT ( 'NONE', #549 ) ;
#329 = EDGE_LOOP ( 'NONE', ( #1348, #1199, #726, #829 ) ) ;
#330 = CARTESIAN_POINT ( 'NONE',  ( 101.5000000000000142, 50.00000000000000000, 70.99999999999998579 ) ) ;
#331 = CARTESIAN_POINT ( 'NONE',  ( 101.5000000000000142, 50.00000000000000000, 65.99999999999997158 ) ) ;
#332 = CLOSED_SHELL ( 'NONE', ( #866, #1072, #7, #692, #1479, #557, #1196, #152, #261, #388, #1454, #138, #1406, #93, #362, #254, #450, #1134, #1301, #1293, #629, #895, #841, #220, #1328, #995, #1492, #275, #857, #1349, #661, #1270, #69, #1330, #237, #1413, #1229, #423, #76, #917, #440, #782, #127, #826, #307, #704, #56, #1186, #1308, #1284, #496, #1241 ) ) ;
#333 = LINE ( 'NONE', #1363, #387 ) ;
#334 = DIRECTION ( 'NONE',  ( 0.000000000000000000, -1.000000000000000000, 0.000000000000000000 ) ) ;
#335 = ORIENTED_EDGE ( 'NONE', *, *, #971, .F. ) ;
#336 = ORIENTED_EDGE ( 'NONE', *, *, #467, .F. ) ;
#337 = DIRECTION ( 'NONE',  ( -1.000000000000000000, -0.000000000000000000, -0.000000000000000000 ) ) ;
#338 = EDGE_CURVE ( 'NONE', #1210, #1181, #1036, .T. ) ;
#339 = CARTESIAN_POINT ( 'NONE',  ( -104.0000000000000284, 50.00000000000000000, 73.49999999999995737 ) ) ;
#340 = FACE_OUTER_BOUND ( 'NONE', #1398, .T. ) ;
#341 = CARTESIAN_POINT ( 'NONE',  ( 56.50000000000001421, -2.000000000000000000, 35.49999999999998579 ) ) ;
#342 = CYLINDRICAL_SURFACE ( 'NONE', #1489, 1.000000000000000888 ) ;
#343 = ORIENTED_EDGE ( 'NONE', *, *, #1166, .T. ) ;
#344 = ORIENTED_EDGE ( 'NONE', *, *, #709, .F. ) ;
#345 = CARTESIAN_POINT ( 'NONE',  ( -103.0000000000000284, -2.000000000000000000, -72.50000000000001421 ) ) ;
#346 = CARTESIAN_POINT ( 'NONE',  ( 94.00000000000005684, 50.00000000000000000, 34.49999999999997158 ) ) ;
#347 = CIRCLE ( 'NONE', #531, 1.000000000000000888 ) ;
#348 = EDGE_CURVE ( 'NONE', #1324, #386, #1271, .T. ) ;
#349 = VECTOR ( 'NONE', #250, 1000.000000000000000 ) ;
#350 = DIRECTION ( 'NONE',  ( 1.000000000000000000, 0.000000000000000000, 0.000000000000000000 ) ) ;
#351 = EDGE_LOOP ( 'NONE', ( #1227, #780, #1038, #1217 ) ) ;
#352 = VECTOR ( 'NONE', #851, 1000.000000000000000 ) ;
#353 = EDGE_CURVE ( 'NONE', #804, #527, #1513, .T. ) ;
#354 = AXIS2_PLACEMENT_3D ( 'NONE', #1451, #1342, #1082 ) ;
#355 = EDGE_CURVE ( 'NONE', #705, #893, #333, .T. ) ;
#356 = CARTESIAN_POINT ( 'NONE',  ( -4.471731626962435364E-15, -0.000000000000000000, 28.99999999999999645 ) ) ;
#357 = ORIENTED_EDGE ( 'NONE', *, *, #1295, .F. ) ;
#358 = FACE_OUTER_BOUND ( 'NONE', #920, .T. ) ;
#359 = ORIENTED_EDGE ( 'NONE', *, *, #723, .T. ) ;
#360 = AXIS2_PLACEMENT_3D ( 'NONE', #1296, #844, #487 ) ;
#361 = DIRECTION ( 'NONE',  ( -0.000000000000000000, 0.000000000000000000, 1.000000000000000000 ) ) ;
#362 = ADVANCED_FACE ( 'NONE', ( #1482 ), #77, .T. ) ;
#363 = CYLINDRICAL_SURFACE ( 'NONE', #1325, 1.000000000000000888 ) ;
#364 = AXIS2_PLACEMENT_3D ( 'NONE', #664, #771, #431 ) ;
#365 = AXIS2_PLACEMENT_3D ( 'NONE', #859, #1464, #1103 ) ;
#366 = AXIS2_PLACEMENT_3D ( 'NONE', #92, #1500, #781 ) ;
#367 = FACE_OUTER_BOUND ( 'NONE', #1069, .T. ) ;
#368 = CARTESIAN_POINT ( 'NONE',  ( -56.49999999999998579, -0.000000000000000000, 28.99999999999998934 ) ) ;
#369 = EDGE_CURVE ( 'NONE', #1280, #855, #1016, .T. ) ;
#370 = DIRECTION ( 'NONE',  ( 0.000000000000000000, 0.000000000000000000, 1.000000000000000000 ) ) ;
#371 = AXIS2_PLACEMENT_3D ( 'NONE', #967, #502, #172 ) ;
#372 = FACE_OUTER_BOUND ( 'NONE', #375, .T. ) ;
#373 = CIRCLE ( 'NONE', #1083, 1.000000000000000888 ) ;
#374 = LINE ( 'NONE', #725, #631 ) ;
#375 = EDGE_LOOP ( 'NONE', ( #745, #875, #1333, #1331 ) ) ;
#376 = CARTESIAN_POINT ( 'NONE',  ( 58.50000000000001421, -3.000000000000000000, 35.49999999999998579 ) ) ;
#377 = ORIENTED_EDGE ( 'NONE', *, *, #607, .F. ) ;
#378 = DIRECTION ( 'NONE',  ( 1.000000000000000000, 0.000000000000000000, -0.000000000000000000 ) ) ;
#379 = EDGE_CURVE ( 'NONE', #202, #1192, #223, .T. ) ;
#380 = DIRECTION ( 'NONE',  ( 0.000000000000000000, 0.000000000000000000, 1.000000000000000000 ) ) ;
#381 = CARTESIAN_POINT ( 'NONE',  ( -103.0000000000000284, -2.000000000000000000, 72.49999999999995737 ) ) ;
#382 = CARTESIAN_POINT ( 'NONE',  ( -56.43602160982608495, -3.000000000000000000, -29.86998164569746805 ) ) ;
#383 = CARTESIAN_POINT ( 'NONE',  ( -102.5000000000000000, -0.000000000000000000, -29.00000000000000711 ) ) ;
#384 = ORIENTED_EDGE ( 'NONE', *, *, #457, .F. ) ;
#385 = CARTESIAN_POINT ( 'NONE',  ( 103.0000000000000568, -3.000000000000000000, 34.49999999999997868 ) ) ;
#386 = VERTEX_POINT ( 'NONE', #658 ) ;
#387 = VECTOR ( 'NONE', #1055, 1000.000000000000000 ) ;
#388 = ADVANCED_FACE ( 'NONE', ( #443 ), #319, .F. ) ;
#389 = CARTESIAN_POINT ( 'NONE',  ( -103.0000000000000284, 50.00000000000000000, 73.49999999999995737 ) ) ;
#390 = CIRCLE ( 'NONE', #843, 1.000000000000000888 ) ;
#391 = DIRECTION ( 'NONE',  ( 0.000000000000000000, 0.000000000000000000, 1.000000000000000000 ) ) ;
#392 = ORIENTED_EDGE ( 'NONE', *, *, #1316, .T. ) ;
#393 = LINE ( 'NONE', #1208, #148 ) ;
#394 = ORIENTED_EDGE ( 'NONE', *, *, #1423, .T. ) ;
#395 = ORIENTED_EDGE ( 'NONE', *, *, #673, .T. ) ;
#396 = LINE ( 'NONE', #289, #879 ) ;
#397 = EDGE_CURVE ( 'NONE', #992, #1001, #1139, .T. ) ;
#398 = CARTESIAN_POINT ( 'NONE',  ( -104.0000000000000284, 0.000000000000000000, -29.00000000000000711 ) ) ;
#399 = DIRECTION ( 'NONE',  ( 0.000000000000000000, 0.000000000000000000, 1.000000000000000000 ) ) ;
#400 = CIRCLE ( 'NONE', #1335, 1.000000000000000888 ) ;
#401 = ORIENTED_EDGE ( 'NONE', *, *, #712, .F. ) ;
#402 = ORIENTED_EDGE ( 'NONE', *, *, #36, .T. ) ;
#403 = DIRECTION ( 'NONE',  ( -0.000000000000000000, -1.000000000000000000, -0.000000000000000000 ) ) ;
#404 = CARTESIAN_POINT ( 'NONE',  ( -104.0000000000000284, 50.00000000000000000, 72.49999999999995737 ) ) ;
#405 = ORIENTED_EDGE ( 'NONE', *, *, #14, .T. ) ;
#406 = CYLINDRICAL_SURFACE ( 'NONE', #458, 1.000000000000000888 ) ;
#407 = ORIENTED_EDGE ( 'NONE', *, *, #1503, .F. ) ;
#408 = EDGE_CURVE ( 'NONE', #1343, #855, #954, .T. ) ;
#409 = VECTOR ( 'NONE', #433, 1000.000000000000000 ) ;
#410 = ORIENTED_EDGE ( 'NONE', *, *, #1100, .F. ) ;
#411 = DIRECTION ( 'NONE',  ( -1.000000000000000000, 0.000000000000000000, 0.000000000000000000 ) ) ;
#412 = CARTESIAN_POINT ( 'NONE',  ( -101.5000000000000000, 0.000000000000000000, 70.99999999999998579 ) ) ;
#413 = CARTESIAN_POINT ( 'NONE',  ( -101.5000000000000000, 0.000000000000000000, -71.00000000000001421 ) ) ;
#414 = CARTESIAN_POINT ( 'NONE',  ( 103.0000000000000000, 50.00000000000000000, 73.49999999999995737 ) ) ;
#415 = DIRECTION ( 'NONE',  ( 1.000000000000000000, 0.000000000000000000, 0.000000000000000000 ) ) ;
#416 = ORIENTED_EDGE ( 'NONE', *, *, #28, .T. ) ;
#417 = VECTOR ( 'NONE', #1092, 1000.000000000000000 ) ;
#418 = EDGE_CURVE ( 'NONE', #293, #551, #1411, .T. ) ;
#419 = ORIENTED_EDGE ( 'NONE', *, *, #309, .T. ) ;
#420 = FACE_OUTER_BOUND ( 'NONE', #351, .T. ) ;
#421 = CARTESIAN_POINT ( 'NONE',  ( 58.50000000000000711, 0.000000000000000000, 64.99999999999997158 ) ) ;
#422 = VECTOR ( 'NONE', #350, 1000.000000000000000 ) ;
#423 = ADVANCED_FACE ( 'NONE', ( #1194 ), #484, .T. ) ;
#424 = AXIS2_PLACEMENT_3D ( 'NONE', #671, #322, #429 ) ;
#425 = DIRECTION ( 'NONE',  ( 2.202823461557850095E-16, 0.000000000000000000, -1.000000000000000000 ) ) ;
#426 = CARTESIAN_POINT ( 'NONE',  ( 58.50000000000000711, -3.000000000000000000, 66.99999999999997158 ) ) ;
#427 = CARTESIAN_POINT ( 'NONE',  ( 57.50000000000000711, 0.000000000000000000, 64.99999999999997158 ) ) ;
#428 = EDGE_LOOP ( 'NONE', ( #1109, #1459, #647, #518 ) ) ;
#429 = DIRECTION ( 'NONE',  ( 0.000000000000000000, 0.000000000000000000, -1.000000000000000000 ) ) ;
#430 = ORIENTED_EDGE ( 'NONE', *, *, #1065, .F. ) ;
#431 = DIRECTION ( 'NONE',  ( 0.000000000000000000, 0.000000000000000000, 1.000000000000000000 ) ) ;
#432 = EDGE_CURVE ( 'NONE', #11, #107, #238, .T. ) ;
#433 = DIRECTION ( 'NONE',  ( 1.000000000000000000, -0.000000000000000000, -0.000000000000000000 ) ) ;
#434 = CIRCLE ( 'NONE', #156, 1.000000000000000888 ) ;
#435 = DIRECTION ( 'NONE',  ( -1.000000000000000000, -0.000000000000000000, 6.672013369141565463E-17 ) ) ;
#436 = ORIENTED_EDGE ( 'NONE', *, *, #14, .F. ) ;
#437 = CARTESIAN_POINT ( 'NONE',  ( 104.0000000000000568, -2.000000000000000000, -72.50000000000002842 ) ) ;
#438 = EDGE_LOOP ( 'NONE', ( #60, #544, #447, #965 ) ) ;
#439 = DIRECTION ( 'NONE',  ( 0.000000000000000000, 0.000000000000000000, 1.000000000000000000 ) ) ;
#440 = ADVANCED_FACE ( 'NONE', ( #1078 ), #548, .T. ) ;
#441 = DIRECTION ( 'NONE',  ( -1.000000000000000000, -0.000000000000000000, 0.000000000000000000 ) ) ;
#442 = AXIS2_PLACEMENT_3D ( 'NONE', #1259, #1471, #325 ) ;
#443 = FACE_OUTER_BOUND ( 'NONE', #495, .T. ) ;
#444 = CARTESIAN_POINT ( 'NONE',  ( 103.0000000000000568, 50.00000000000000000, 66.99999999999997158 ) ) ;
#445 = ORIENTED_EDGE ( 'NONE', *, *, #998, .F. ) ;
#446 =( LENGTH_UNIT ( ) NAMED_UNIT ( * ) SI_UNIT ( .MILLI., .METRE. ) );
#447 = ORIENTED_EDGE ( 'NONE', *, *, #942, .T. ) ;
#448 = FACE_OUTER_BOUND ( 'NONE', #993, .T. ) ;
#449 = VECTOR ( 'NONE', #1419, 1000.000000000000000 ) ;
#450 = ADVANCED_FACE ( 'NONE', ( #1414 ), #1178, .T. ) ;
#451 = LINE ( 'NONE', #1041, #47 ) ;
#452 = DIRECTION ( 'NONE',  ( 0.000000000000000000, 1.000000000000000000, -0.000000000000000000 ) ) ;
#453 = DIRECTION ( 'NONE',  ( 0.000000000000000000, 0.000000000000000000, -1.000000000000000000 ) ) ;
#454 = CARTESIAN_POINT ( 'NONE',  ( 101.5000000000000142, 0.000000000000000000, -71.00000000000001421 ) ) ;
#455 = ORIENTED_EDGE ( 'NONE', *, *, #580, .F. ) ;
#456 = VECTOR ( 'NONE', #297, 1000.000000000000000 ) ;
#457 = EDGE_CURVE ( 'NONE', #736, #1436, #713, .T. ) ;
#458 = AXIS2_PLACEMENT_3D ( 'NONE', #1475, #517, #40 ) ;
#459 = EDGE_LOOP ( 'NONE', ( #1161, #1176, #1008, #728 ) ) ;
#460 = DIRECTION ( 'NONE',  ( 2.202823461557850095E-16, 0.000000000000000000, -1.000000000000000000 ) ) ;
#461 = AXIS2_PLACEMENT_3D ( 'NONE', #1353, #298, #1197 ) ;
#462 = LINE ( 'NONE', #1269, #1061 ) ;
#463 = DIRECTION ( 'NONE',  ( 0.000000000000000000, 0.000000000000000000, -1.000000000000000000 ) ) ;
#464 = DIRECTION ( 'NONE',  ( -0.000000000000000000, 1.000000000000000000, -0.000000000000000000 ) ) ;
#465 = ORIENTED_EDGE ( 'NONE', *, *, #230, .T. ) ;
#466 = VERTEX_POINT ( 'NONE', #596 ) ;
#467 = EDGE_CURVE ( 'NONE', #1373, #1068, #1085, .T. ) ;
#468 = CARTESIAN_POINT ( 'NONE',  ( -56.48513892419611437, -2.615171971685316343, 29.20089740115203369 ) ) ;
#469 = EDGE_CURVE ( 'NONE', #1436, #992, #961, .T. ) ;
#470 = LINE ( 'NONE', #956, #29 ) ;
#471 = ORIENTED_EDGE ( 'NONE', *, *, #1445, .F. ) ;
#472 = VECTOR ( 'NONE', #1086, 1000.000000000000000 ) ;
#473 = EDGE_CURVE ( 'NONE', #822, #162, #832, .T. ) ;
#474 = DIRECTION ( 'NONE',  ( -0.000000000000000000, -1.000000000000000000, -0.000000000000000000 ) ) ;
#475 = ORIENTED_EDGE ( 'NONE', *, *, #1431, .F. ) ;
#476 = ORIENTED_EDGE ( 'NONE', *, *, #568, .F. ) ;
#477 = EDGE_CURVE ( 'NONE', #1104, #202, #235, .T. ) ;
#478 = DIRECTION ( 'NONE',  ( 1.000000000000000000, 0.000000000000000000, 0.000000000000000000 ) ) ;
#479 = VERTEX_POINT ( 'NONE', #1184 ) ;
#480 = CARTESIAN_POINT ( 'NONE',  ( -104.0000000000000284, -2.000000000000000000, 28.99999999999998224 ) ) ;
#481 = AXIS2_PLACEMENT_3D ( 'NONE', #641, #493, #621 ) ;
#482 = AXIS2_PLACEMENT_3D ( 'NONE', #421, #547, #899 ) ;
#483 = EDGE_CURVE ( 'NONE', #386, #1280, #1090, .T. ) ;
#484 = CYLINDRICAL_SURFACE ( 'NONE', #1213, 1.000000000000000888 ) ;
#485 = LINE ( 'NONE', #962, #449 ) ;
#486 = CARTESIAN_POINT ( 'NONE',  ( -4.471731626962440098E-15, -3.000000000000000000, -29.00000000000002487 ) ) ;
#487 = DIRECTION ( 'NONE',  ( 0.000000000000000000, 0.000000000000000000, -1.000000000000000000 ) ) ;
#488 = FACE_OUTER_BOUND ( 'NONE', #112, .T. ) ;
#489 = PLANE ( 'NONE',  #269 ) ;
#490 = ORIENTED_EDGE ( 'NONE', *, *, #1433, .F. ) ;
#491 = DIRECTION ( 'NONE',  ( -0.000000000000000000, 1.000000000000000000, -0.000000000000000000 ) ) ;
#492 = AXIS2_PLACEMENT_3D ( 'NONE', #616, #1113, #1097 ) ;
#493 = DIRECTION ( 'NONE',  ( -0.000000000000000000, 1.000000000000000000, -0.000000000000000000 ) ) ;
#494 = FACE_OUTER_BOUND ( 'NONE', #1224, .T. ) ;
#495 = EDGE_LOOP ( 'NONE', ( #1351, #585, #402, #407 ) ) ;
#496 = ADVANCED_FACE ( 'NONE', ( #367 ), #8, .T. ) ;
#497 = CYLINDRICAL_SURFACE ( 'NONE', #218, 1.000000000000000888 ) ;
#498 = LINE ( 'NONE', #622, #1135 ) ;
#499 = CARTESIAN_POINT ( 'NONE',  ( -56.44573157831685961, -2.973551346679771612, -29.73710416314728633 ) ) ;
#500 = DIRECTION ( 'NONE',  ( 0.000000000000000000, 0.000000000000000000, -1.000000000000000000 ) ) ;
#501 = VERTEX_POINT ( 'NONE', #582 ) ;
#502 = DIRECTION ( 'NONE',  ( -0.000000000000000000, 1.000000000000000000, -0.000000000000000000 ) ) ;
#503 = VERTEX_POINT ( 'NONE', #944 ) ;
#504 = VECTOR ( 'NONE', #463, 1000.000000000000000 ) ;
#505 = EDGE_CURVE ( 'NONE', #1422, #265, #1064, .T. ) ;
#506 = CARTESIAN_POINT ( 'NONE',  ( -104.0000000000000284, 50.00000000000000000, 73.49999999999995737 ) ) ;
#507 = AXIS2_PLACEMENT_3D ( 'NONE', #1074, #727, #964 ) ;
#508 = DIRECTION ( 'NONE',  ( -1.000000000000000000, 0.000000000000000000, 0.000000000000000000 ) ) ;
#509 = CARTESIAN_POINT ( 'NONE',  ( -103.0000000000000284, -2.000000000000000000, 72.49999999999995737 ) ) ;
#510 = EDGE_LOOP ( 'NONE', ( #1087, #305, #436 ) ) ;
#511 = ORIENTED_EDGE ( 'NONE', *, *, #295, .F. ) ;
#512 = CIRCLE ( 'NONE', #1188, 1.000000000000000888 ) ;
#513 = EDGE_CURVE ( 'NONE', #822, #1528, #611, .T. ) ;
#514 = DIRECTION ( 'NONE',  ( 0.000000000000000000, 0.000000000000000000, 1.000000000000000000 ) ) ;
#515 = CARTESIAN_POINT ( 'NONE',  ( 104.0000000000000568, 50.00000000000000000, 73.49999999999995737 ) ) ;
#516 = ORIENTED_EDGE ( 'NONE', *, *, #134, .T. ) ;
#517 = DIRECTION ( 'NONE',  ( -1.000000000000000000, 0.000000000000000000, 6.672013369141565463E-17 ) ) ;
#518 = ORIENTED_EDGE ( 'NONE', *, *, #187, .T. ) ;
#519 = ORIENTED_EDGE ( 'NONE', *, *, #1295, .T. ) ;
#520 = CARTESIAN_POINT ( 'NONE',  ( 101.5000000000000142, 0.000000000000000000, 65.99999999999997158 ) ) ;
#521 = FACE_OUTER_BOUND ( 'NONE', #1059, .T. ) ;
#522 = EDGE_CURVE ( 'NONE', #1476, #386, #470, .T. ) ;
#523 = CARTESIAN_POINT ( 'NONE',  ( 103.0000000000000568, 50.00000000000000000, 34.49999999999997868 ) ) ;
#524 = EDGE_LOOP ( 'NONE', ( #1484, #475, #79, #1498 ) ) ;
#525 = ORIENTED_EDGE ( 'NONE', *, *, #880, .T. ) ;
#526 = CARTESIAN_POINT ( 'NONE',  ( 0.000000000000000000, 0.000000000000000000, 0.000000000000000000 ) ) ;
#527 = VERTEX_POINT ( 'NONE', #968 ) ;
#528 = DIRECTION ( 'NONE',  ( 1.000000000000000000, 0.000000000000000000, 0.000000000000000000 ) ) ;
#529 = CARTESIAN_POINT ( 'NONE',  ( 103.0000000000000568, -2.000000000000000000, -72.50000000000002842 ) ) ;
#530 = LINE ( 'NONE', #1174, #100 ) ;
#531 = AXIS2_PLACEMENT_3D ( 'NONE', #381, #1337, #764 ) ;
#532 = CARTESIAN_POINT ( 'NONE',  ( 103.0000000000000000, 50.00000000000000000, -73.50000000000002842 ) ) ;
#533 = LINE ( 'NONE', #737, #110 ) ;
#534 = AXIS2_PLACEMENT_3D ( 'NONE', #376, #133, #1435 ) ;
#535 = SPHERICAL_SURFACE ( 'NONE', #424, 1.000000000000000000 ) ;
#536 = ORIENTED_EDGE ( 'NONE', *, *, #102, .F. ) ;
#537 = FACE_OUTER_BOUND ( 'NONE', #840, .T. ) ;
#538 = CYLINDRICAL_SURFACE ( 'NONE', #163, 1.000000000000000888 ) ;
#539 = CARTESIAN_POINT ( 'NONE',  ( 101.5000000000000142, 50.00000000000000000, 65.99999999999997158 ) ) ;
#540 = DIRECTION ( 'NONE',  ( 0.000000000000000000, -1.000000000000000000, 0.000000000000000000 ) ) ;
#541 = ORIENTED_EDGE ( 'NONE', *, *, #119, .T. ) ;
#542 = STYLED_ITEM ( 'NONE', ( #570 ), #61 ) ;
#543 = CARTESIAN_POINT ( 'NONE',  ( -104.0000000000000284, 50.00000000000000000, 73.49999999999995737 ) ) ;
#544 = ORIENTED_EDGE ( 'NONE', *, *, #1058, .F. ) ;
#545 = DIRECTION ( 'NONE',  ( 0.000000000000000000, 0.000000000000000000, 1.000000000000000000 ) ) ;
#546 = CYLINDRICAL_SURFACE ( 'NONE', #716, 1.000000000000000888 ) ;
#547 = DIRECTION ( 'NONE',  ( 0.000000000000000000, -1.000000000000000000, 0.000000000000000000 ) ) ;
#548 = TOROIDAL_SURFACE ( 'NONE', #619, 30.32000000000000739, 1.000000000000000000 ) ;
#549 = CARTESIAN_POINT ( 'NONE',  ( -101.5000000000000000, 50.00000000000000000, 70.99999999999998579 ) ) ;
#550 = CYLINDRICAL_SURFACE ( 'NONE', #140, 1.000000000000000888 ) ;
#551 = VERTEX_POINT ( 'NONE', #1425 ) ;
#552 = CARTESIAN_POINT ( 'NONE',  ( 104.0000000000000568, -2.000000000000000000, 66.99999999999997158 ) ) ;
#553 = ORIENTED_EDGE ( 'NONE', *, *, #1369, .F. ) ;
#554 = CARTESIAN_POINT ( 'NONE',  ( -56.49999999999997868, -2.000000000000000000, -29.00000000000001421 ) ) ;
#555 = DIRECTION ( 'NONE',  ( 0.000000000000000000, -1.000000000000000000, 0.000000000000000000 ) ) ;
#556 = CARTESIAN_POINT ( 'NONE',  ( 103.0000000000000568, 50.00000000000000000, 72.49999999999995737 ) ) ;
#557 = ADVANCED_FACE ( 'NONE', ( #372 ), #1317, .T. ) ;
#558 = VECTOR ( 'NONE', #229, 1000.000000000000000 ) ;
#559 = CARTESIAN_POINT ( 'NONE',  ( -56.42655033032119860, -3.000000000000000000, 29.99999999999998934 ) ) ;
#560 = CARTESIAN_POINT ( 'NONE',  ( -101.5000000000000000, 50.00000000000000000, 70.99999999999998579 ) ) ;
#561 = ORIENTED_EDGE ( 'NONE', *, *, #1009, .T. ) ;
#562 = AXIS2_PLACEMENT_3D ( 'NONE', #694, #231, #802 ) ;
#563 = ORIENTED_EDGE ( 'NONE', *, *, #863, .F. ) ;
#564 = DIRECTION ( 'NONE',  ( -0.000000000000000000, 0.000000000000000000, 1.000000000000000000 ) ) ;
#565 = AXIS2_PLACEMENT_3D ( 'NONE', #99, #564, #1153 ) ;
#566 = CARTESIAN_POINT ( 'NONE',  ( 101.5000000000000142, 50.00000000000000000, -71.00000000000001421 ) ) ;
#567 = CARTESIAN_POINT ( 'NONE',  ( -102.5000000000000000, 50.00000000000000000, 29.99999999999998579 ) ) ;
#568 = EDGE_CURVE ( 'NONE', #740, #466, #858, .T. ) ;
#569 = CARTESIAN_POINT ( 'NONE',  ( -4.471731626962440098E-15, -2.000000000000000000, -29.00000000000002487 ) ) ;
#570 = PRESENTATION_STYLE_ASSIGNMENT (( #1149 ) ) ;
#571 = ORIENTED_EDGE ( 'NONE', *, *, #700, .T. ) ;
#572 = ORIENTED_EDGE ( 'NONE', *, *, #1160, .T. ) ;
#573 = CARTESIAN_POINT ( 'NONE',  ( 0.000000000000000000, 50.00000000000000000, 0.000000000000000000 ) ) ;
#574 = CARTESIAN_POINT ( 'NONE',  ( -56.49806806920411617, -2.262004622530608966, 29.02606531439487014 ) ) ;
#575 = CARTESIAN_POINT ( 'NONE',  ( 0.000000000000000000, -3.000000000000000000, 65.99999999999997158 ) ) ;
#576 = ORIENTED_EDGE ( 'NONE', *, *, #1462, .F. ) ;
#577 = EDGE_CURVE ( 'NONE', #226, #1495, #274, .T. ) ;
#578 = ORIENTED_EDGE ( 'NONE', *, *, #477, .F. ) ;
#579 = CARTESIAN_POINT ( 'NONE',  ( 57.50000000000001421, -2.000000000000000000, 35.49999999999998579 ) ) ;
#580 = EDGE_CURVE ( 'NONE', #1506, #184, #907, .T. ) ;
#581 = EDGE_CURVE ( 'NONE', #707, #162, #990, .T. ) ;
#582 = CARTESIAN_POINT ( 'NONE',  ( 58.50000000000000711, 0.000000000000000000, 65.99999999999997158 ) ) ;
#583 = ORIENTED_EDGE ( 'NONE', *, *, #1305, .F. ) ;
#584 = AXIS2_PLACEMENT_3D ( 'NONE', #1395, #453, #1167 ) ;
#585 = ORIENTED_EDGE ( 'NONE', *, *, #165, .T. ) ;
#586 = LINE ( 'NONE', #480, #417 ) ;
#587 = ORIENTED_EDGE ( 'NONE', *, *, #909, .F. ) ;
#588 = UNCERTAINTY_MEASURE_WITH_UNIT (LENGTH_MEASURE( 1.000000000000000082E-05 ), #446, 'distance_accuracy_value', 'NONE');
#589 = EDGE_CURVE ( 'NONE', #98, #1104, #833, .T. ) ;
#590 = VECTOR ( 'NONE', #315, 1000.000000000000000 ) ;
#591 = DIRECTION ( 'NONE',  ( 0.000000000000000000, 0.000000000000000000, -1.000000000000000000 ) ) ;
#592 = ORIENTED_EDGE ( 'NONE', *, *, #1253, .F. ) ;
#593 = LINE ( 'NONE', #1081, #947 ) ;
#594 = EDGE_CURVE ( 'NONE', #466, #1528, #434, .T. ) ;
#595 = CIRCLE ( 'NONE', #670, 1.000000000000000888 ) ;
#596 = CARTESIAN_POINT ( 'NONE',  ( -103.0000000000000284, -2.000000000000000000, 73.49999999999995737 ) ) ;
#597 = LINE ( 'NONE', #566, #795 ) ;
#598 = ORIENTED_EDGE ( 'NONE', *, *, #522, .F. ) ;
#599 = DIRECTION ( 'NONE',  ( -1.000000000000000000, -0.000000000000000000, 0.000000000000000000 ) ) ;
#600 = VECTOR ( 'NONE', #800, 1000.000000000000000 ) ;
#601 = DIRECTION ( 'NONE',  ( -0.000000000000000000, 0.000000000000000000, -1.000000000000000000 ) ) ;
#602 = DIRECTION ( 'NONE',  ( -0.000000000000000000, 1.000000000000000000, 0.000000000000000000 ) ) ;
#603 = ORIENTED_EDGE ( 'NONE', *, *, #1173, .T. ) ;
#604 = CARTESIAN_POINT ( 'NONE',  ( -101.5000000000000000, 0.000000000000000000, -71.00000000000001421 ) ) ;
#605 = AXIS2_PLACEMENT_3D ( 'NONE', #682, #809, #1162 ) ;
#606 = DIRECTION ( 'NONE',  ( 0.000000000000000000, 0.000000000000000000, 1.000000000000000000 ) ) ;
#607 = EDGE_CURVE ( 'NONE', #1383, #1192, #678, .T. ) ;
#608 = CARTESIAN_POINT ( 'NONE',  ( -102.5000000000000000, -3.000000000000000000, -29.00000000000000711 ) ) ;
#609 = CARTESIAN_POINT ( 'NONE',  ( -103.0000000000000284, 50.00000000000000000, 72.49999999999995737 ) ) ;
#610 = CARTESIAN_POINT ( 'NONE',  ( -103.0000000000000284, -2.000000000000000000, 0.000000000000000000 ) ) ;
#611 = CIRCLE ( 'NONE', #243, 1.000000000000000888 ) ;
#612 = AXIS2_PLACEMENT_3D ( 'NONE', #1250, #986, #378 ) ;
#613 = CARTESIAN_POINT ( 'NONE',  ( -103.0000000000000284, 50.00000000000000000, -72.50000000000001421 ) ) ;
#614 = DIRECTION ( 'NONE',  ( -1.000000000000000000, 0.000000000000000000, 0.000000000000000000 ) ) ;
#615 = ORIENTED_EDGE ( 'NONE', *, *, #505, .F. ) ;
#616 = CARTESIAN_POINT ( 'NONE',  ( -103.0000000000000284, 50.00000000000000000, 72.49999999999995737 ) ) ;
#617 = EDGE_LOOP ( 'NONE', ( #1057, #878, #886, #583 ) ) ;
#618 = ORIENTED_EDGE ( 'NONE', *, *, #831, .T. ) ;
#619 = AXIS2_PLACEMENT_3D ( 'NONE', #701, #1309, #1300 ) ;
#620 = VECTOR ( 'NONE', #403, 1000.000000000000000 ) ;
#621 = DIRECTION ( 'NONE',  ( 0.000000000000000000, 0.000000000000000000, -1.000000000000000000 ) ) ;
#622 = CARTESIAN_POINT ( 'NONE',  ( 104.0000000000000568, 50.00000000000000000, 72.49999999999995737 ) ) ;
#623 = EDGE_LOOP ( 'NONE', ( #525, #1114, #721, #117 ) ) ;
#624 = CARTESIAN_POINT ( 'NONE',  ( 103.0000000000000568, -2.000000000000000000, 34.49999999999997868 ) ) ;
#625 = ORIENTED_EDGE ( 'NONE', *, *, #700, .F. ) ;
#626 = FACE_OUTER_BOUND ( 'NONE', #846, .T. ) ;
#627 = EDGE_LOOP ( 'NONE', ( #868, #541, #1238, #292, #571, #923 ) ) ;
#628 = VECTOR ( 'NONE', #1461, 1000.000000000000000 ) ;
#629 = ADVANCED_FACE ( 'NONE', ( #521 ), #30, .F. ) ;
#630 = CARTESIAN_POINT ( 'NONE',  ( -101.5000000000000000, 50.00000000000000000, -30.00000000000001421 ) ) ;
#631 = VECTOR ( 'NONE', #1195, 1000.000000000000000 ) ;
#632 = DIRECTION ( 'NONE',  ( 0.000000000000000000, 1.000000000000000000, 4.582288427108545963E-16 ) ) ;
#633 = ORIENTED_EDGE ( 'NONE', *, *, #473, .F. ) ;
#634 = DIRECTION ( 'NONE',  ( 0.000000000000000000, 0.000000000000000000, -1.000000000000000000 ) ) ;
#635 = ORIENTED_EDGE ( 'NONE', *, *, #953, .T. ) ;
#636 = ORIENTED_EDGE ( 'NONE', *, *, #1369, .T. ) ;
#637 = LINE ( 'NONE', #1268, #1115 ) ;
#639 = EDGE_CURVE ( 'NONE', #98, #1343, #396, .T. ) ;
#638 = CIRCLE ( 'NONE', #178, 1.000000000000000888 ) ;
#640 = CIRCLE ( 'NONE', #1094, 1.000000000000000888 ) ;
#641 = CARTESIAN_POINT ( 'NONE',  ( 58.50000000000001421, -2.000000000000000000, 35.49999999999998579 ) ) ;
#642 = CARTESIAN_POINT ( 'NONE',  ( 103.0000000000000568, -3.000000000000000000, -72.50000000000002842 ) ) ;
#643 = CARTESIAN_POINT ( 'NONE',  ( -56.47154336879411574, -2.799509998544818856, -29.38535759952667803 ) ) ;
#644 = ORIENTED_EDGE ( 'NONE', *, *, #581, .F. ) ;
#645 = AXIS2_PLACEMENT_3D ( 'NONE', #1242, #665, #1165 ) ;
#646 = CARTESIAN_POINT ( 'NONE',  ( -103.0000000000000284, -3.000000000000000000, 29.99999999999998224 ) ) ;
#647 = ORIENTED_EDGE ( 'NONE', *, *, #348, .F. ) ;
#648 = PLANE ( 'NONE',  #1052 ) ;
#649 = DIRECTION ( 'NONE',  ( -0.000000000000000000, 1.000000000000000000, -0.000000000000000000 ) ) ;
#650 = EDGE_CURVE ( 'NONE', #1528, #1422, #37, .T. ) ;
#651 = PLANE ( 'NONE',  #762 ) ;
#652 = DIRECTION ( 'NONE',  ( 0.000000000000000000, 0.000000000000000000, 1.000000000000000000 ) ) ;
#653 = DIRECTION ( 'NONE',  ( 0.000000000000000000, 1.000000000000000000, -0.000000000000000000 ) ) ;
#654 = ORIENTED_EDGE ( 'NONE', *, *, #5, .F. ) ;
#655 = VERTEX_POINT ( 'NONE', #1336 ) ;
#656 = DIRECTION ( 'NONE',  ( -0.000000000000000000, 1.000000000000000000, -0.000000000000000000 ) ) ;
#657 = CARTESIAN_POINT ( 'NONE',  ( 103.0000000000000568, -2.000000000000000000, 72.49999999999995737 ) ) ;
#658 = CARTESIAN_POINT ( 'NONE',  ( 104.0000000000000568, 50.00000000000000000, 66.99999999999997158 ) ) ;
#659 = PLANE ( 'NONE',  #1202 ) ;
#660 = ORIENTED_EDGE ( 'NONE', *, *, #673, .F. ) ;
#661 = ADVANCED_FACE ( 'NONE', ( #733 ), #497, .T. ) ;
#662 = CIRCLE ( 'NONE', #773, 1.000000000000000888 ) ;
#663 = ORIENTED_EDGE ( 'NONE', *, *, #379, .F. ) ;
#664 = CARTESIAN_POINT ( 'NONE',  ( 58.50000000000001421, -2.000000000000000000, 33.49999999999997868 ) ) ;
#665 = DIRECTION ( 'NONE',  ( -0.000000000000000000, 1.000000000000000000, -0.000000000000000000 ) ) ;
#666 = EDGE_CURVE ( 'NONE', #1175, #154, #1077, .T. ) ;
#667 = CARTESIAN_POINT ( 'NONE',  ( -104.0000000000000284, -2.000000000000000000, -73.50000000000001421 ) ) ;
#668 =( NAMED_UNIT ( * ) PLANE_ANGLE_UNIT ( ) SI_UNIT ( $, .RADIAN. ) );
#669 = EDGE_LOOP ( 'NONE', ( #1297, #838, #357 ) ) ;
#670 = AXIS2_PLACEMENT_3D ( 'NONE', #1223, #168, #1112 ) ;
#671 = CARTESIAN_POINT ( 'NONE',  ( 103.0000000000000568, -2.000000000000000000, -72.50000000000002842 ) ) ;
#672 = VERTEX_POINT ( 'NONE', #267 ) ;
#673 = EDGE_CURVE ( 'NONE', #1236, #1495, #1212, .T. ) ;
#674 = DIRECTION ( 'NONE',  ( -0.000000000000000000, 0.000000000000000000, 1.000000000000000000 ) ) ;
#675 = CARTESIAN_POINT ( 'NONE',  ( 0.000000000000000000, 0.000000000000000000, 65.99999999999997158 ) ) ;
#676 = DIRECTION ( 'NONE',  ( -1.000000000000000000, -0.000000000000000000, 6.672013369141564231E-17 ) ) ;
#677 =( BOUNDED_CURVE ( )  B_SPLINE_CURVE ( 3, ( #1458, #183, #209, #646 ),
 .UNSPECIFIED., .F., .T. ) 
 B_SPLINE_CURVE_WITH_KNOTS ( ( 4, 4 ),
 ( 3.141592653589793116, 4.712388980384689674 ),
 .UNSPECIFIED. ) 
 CURVE ( )  GEOMETRIC_REPRESENTATION_ITEM ( )  RATIONAL_B_SPLINE_CURVE ( ( 1.000000000000000000, 0.8047378541243649375, 0.8047378541243649375, 1.000000000000000000 ) ) 
 REPRESENTATION_ITEM ( '' )  );
#678 = CIRCLE ( 'NONE', #481, 1.000000000000000888 ) ;
#679 = CYLINDRICAL_SURFACE ( 'NONE', #584, 1.000000000000000888 ) ;
#680 = ORIENTED_EDGE ( 'NONE', *, *, #408, .T. ) ;
#681 = ORIENTED_EDGE ( 'NONE', *, *, #1065, .T. ) ;
#682 = CARTESIAN_POINT ( 'NONE',  ( -102.5000000000000000, 0.000000000000000000, 29.99999999999998579 ) ) ;
#683 = DIRECTION ( 'NONE',  ( 1.000000000000000000, 0.000000000000000000, 0.000000000000000000 ) ) ;
#684 = EDGE_CURVE ( 'NONE', #1169, #1436, #1438, .T. ) ;
#685 = CARTESIAN_POINT ( 'NONE',  ( -104.0000000000000284, 50.00000000000000000, 28.99999999999999645 ) ) ;
#686 = PLANE ( 'NONE',  #1228 ) ;
#687 = CARTESIAN_POINT ( 'NONE',  ( 101.5000000000000142, 50.00000000000000000, 70.99999999999998579 ) ) ;
#688 = ORIENTED_EDGE ( 'NONE', *, *, #338, .F. ) ;
#689 = ORIENTED_EDGE ( 'NONE', *, *, #165, .F. ) ;
#690 = CARTESIAN_POINT ( 'NONE',  ( -103.0000000000000284, -2.000000000000000000, -72.50000000000001421 ) ) ;
#691 = CARTESIAN_POINT ( 'NONE',  ( 103.0000000000000568, -2.000000000000000000, -73.50000000000002842 ) ) ;
#692 = ADVANCED_FACE ( 'NONE', ( #1453 ), #21, .T. ) ;
#693 = CYLINDRICAL_SURFACE ( 'NONE', #837, 1.000000000000000888 ) ;
#694 = CARTESIAN_POINT ( 'NONE',  ( 58.50000000000001421, -3.000000000000000000, 35.49999999999998579 ) ) ;
#695 = VERTEX_POINT ( 'NONE', #283 ) ;
#696 = CIRCLE ( 'NONE', #1511, 1.000000000000000888 ) ;
#697 = ORIENTED_EDGE ( 'NONE', *, *, #849, .F. ) ;
#698 = FACE_OUTER_BOUND ( 'NONE', #1124, .T. ) ;
#699 = UNCERTAINTY_MEASURE_WITH_UNIT (LENGTH_MEASURE( 1.000000000000000082E-05 ), #1380, 'distance_accuracy_value', 'NONE');
#700 = EDGE_CURVE ( 'NONE', #1001, #1280, #889, .T. ) ;
#701 = CARTESIAN_POINT ( 'NONE',  ( -60.82000000000000028, -2.000000000000000000, -6.938893903907228378E-15 ) ) ;
#702 = ORIENTED_EDGE ( 'NONE', *, *, #119, .F. ) ;
#703 = AXIS2_PLACEMENT_3D ( 'NONE', #262, #111, #380 ) ;
#704 = ADVANCED_FACE ( 'NONE', ( #1118 ), #55, .T. ) ;
#705 = VERTEX_POINT ( 'NONE', #1432 ) ;
#706 = FACE_OUTER_BOUND ( 'NONE', #329, .T. ) ;
#707 = VERTEX_POINT ( 'NONE', #685 ) ;
#708 = CARTESIAN_POINT ( 'NONE',  ( 101.5000000000000142, 0.000000000000000000, 70.99999999999998579 ) ) ;
#709 = EDGE_CURVE ( 'NONE', #1190, #1357, #1515, .T. ) ;
#710 = DIRECTION ( 'NONE',  ( 0.000000000000000000, 0.000000000000000000, -1.000000000000000000 ) ) ;
#711 = CIRCLE ( 'NONE', #324, 1.000000000000000888 ) ;
#712 = EDGE_CURVE ( 'NONE', #1506, #794, #222, .T. ) ;
#713 = LINE ( 'NONE', #129, #422 ) ;
#714 = DIRECTION ( 'NONE',  ( -0.000000000000000000, -1.000000000000000000, -0.000000000000000000 ) ) ;
#715 = ORIENTED_EDGE ( 'NONE', *, *, #980, .T. ) ;
#716 = AXIS2_PLACEMENT_3D ( 'NONE', #1240, #1145, #1032 ) ;
#717 = CARTESIAN_POINT ( 'NONE',  ( -4.471731626962435364E-15, -3.000000000000000000, 28.99999999999999645 ) ) ;
#718 = EDGE_CURVE ( 'NONE', #49, #1324, #185, .T. ) ;
#719 = DIRECTION ( 'NONE',  ( 1.000000000000000000, 0.000000000000000000, 0.000000000000000000 ) ) ;
#720 = CARTESIAN_POINT ( 'NONE',  ( -104.0000000000000284, 50.00000000000000000, -29.00000000000000711 ) ) ;
#721 = ORIENTED_EDGE ( 'NONE', *, *, #1400, .F. ) ;
#722 = CYLINDRICAL_SURFACE ( 'NONE', #1239, 1.000000000000000888 ) ;
#723 = EDGE_CURVE ( 'NONE', #118, #1175, #916, .T. ) ;
#724 = DIRECTION ( 'NONE',  ( 0.000000000000000000, 0.000000000000000000, 1.000000000000000000 ) ) ;
#725 = CARTESIAN_POINT ( 'NONE',  ( -4.625929269271490055E-15, -3.000000000000000000, -30.00000000000002842 ) ) ;
#726 = ORIENTED_EDGE ( 'NONE', *, *, #317, .F. ) ;
#727 = DIRECTION ( 'NONE',  ( 0.000000000000000000, -1.000000000000000000, 0.000000000000000000 ) ) ;
#728 = ORIENTED_EDGE ( 'NONE', *, *, #589, .T. ) ;
#729 = LINE ( 'NONE', #385, #48 ) ;
#730 = PRODUCT_RELATED_PRODUCT_CATEGORY ( 'part', '', ( #290 ) ) ;
#731 = VECTOR ( 'NONE', #1346, 1000.000000000000000 ) ;
#732 = VECTOR ( 'NONE', #136, 1000.000000000000000 ) ;
#733 = FACE_OUTER_BOUND ( 'NONE', #617, .T. ) ;
#734 = EDGE_CURVE ( 'NONE', #1192, #293, #462, .T. ) ;
#735 = DIRECTION ( 'NONE',  ( 0.000000000000000000, -0.000000000000000000, -1.000000000000000000 ) ) ;
#736 = VERTEX_POINT ( 'NONE', #1157 ) ;
#737 = CARTESIAN_POINT ( 'NONE',  ( 0.000000000000000000, -0.000000000000000000, 34.49999999999997868 ) ) ;
#738 = ORIENTED_EDGE ( 'NONE', *, *, #796, .T. ) ;
#739 = DIRECTION ( 'NONE',  ( -0.000000000000000000, -0.000000000000000000, 1.000000000000000000 ) ) ;
#740 = VERTEX_POINT ( 'NONE', #1502 ) ;
#741 = AXIS2_PLACEMENT_3D ( 'NONE', #759, #491, #153 ) ;
#742 =( GEOMETRIC_REPRESENTATION_CONTEXT ( 3 ) GLOBAL_UNCERTAINTY_ASSIGNED_CONTEXT ( ( #699 ) ) GLOBAL_UNIT_ASSIGNED_CONTEXT ( ( #1380, #668, #1047 ) ) REPRESENTATION_CONTEXT ( 'NONE', 'WORKASPACE' ) );
#743 = DIRECTION ( 'NONE',  ( -0.000000000000000000, -1.000000000000000000, -0.000000000000000000 ) ) ;
#744 = LINE ( 'NONE', #523, #1013 ) ;
#745 = ORIENTED_EDGE ( 'NONE', *, *, #397, .F. ) ;
#746 = DIRECTION ( 'NONE',  ( 1.000000000000000000, 0.000000000000000000, -1.541976423090495387E-16 ) ) ;
#747 = ORIENTED_EDGE ( 'NONE', *, *, #338, .T. ) ;
#748 = EDGE_CURVE ( 'NONE', #1075, #1506, #373, .T. ) ;
#749 = CARTESIAN_POINT ( 'NONE',  ( -104.0000000000000284, -2.585786437626905077, -29.00000000000000711 ) ) ;
#750 = ORIENTED_EDGE ( 'NONE', *, *, #1143, .F. ) ;
#751 = VECTOR ( 'NONE', #792, 1000.000000000000000 ) ;
#752 = VECTOR ( 'NONE', #930, 1000.000000000000000 ) ;
#753 = DIRECTION ( 'NONE',  ( 0.000000000000000000, -1.000000000000000000, 0.000000000000000000 ) ) ;
#754 = FACE_OUTER_BOUND ( 'NONE', #1159, .T. ) ;
#755 = CARTESIAN_POINT ( 'NONE',  ( -56.42655033032129097, -3.000000000000000000, -30.00000000000001776 ) ) ;
#756 = FACE_OUTER_BOUND ( 'NONE', #251, .T. ) ;
#757 = ORIENTED_EDGE ( 'NONE', *, *, #1503, .T. ) ;
#758 = EDGE_CURVE ( 'NONE', #466, #655, #1394, .T. ) ;
#759 = CARTESIAN_POINT ( 'NONE',  ( -60.82000000000000028, 0.000000000000000000, -6.938893903907228378E-15 ) ) ;
#760 = VERTEX_POINT ( 'NONE', #85 ) ;
#761 = CARTESIAN_POINT ( 'NONE',  ( 0.000000000000000000, -2.000000000000000000, 65.99999999999997158 ) ) ;
#762 = AXIS2_PLACEMENT_3D ( 'NONE', #976, #1322, #735 ) ;
#763 = CARTESIAN_POINT ( 'NONE',  ( -103.0000000000000284, -3.000000000000000000, 28.99999999999998579 ) ) ;
#764 = DIRECTION ( 'NONE',  ( 0.000000000000000000, 0.000000000000000000, -1.000000000000000000 ) ) ;
#765 = CARTESIAN_POINT ( 'NONE',  ( -56.49999999999997868, -2.132237430680461898, -29.00000000000001066 ) ) ;
#766 = DIRECTION ( 'NONE',  ( 1.000000000000000000, 0.000000000000000000, 0.000000000000000000 ) ) ;
#767 = VERTEX_POINT ( 'NONE', #1472 ) ;
#768 = DIRECTION ( 'NONE',  ( 0.000000000000000000, -1.000000000000000000, 0.000000000000000000 ) ) ;
#769 = ORIENTED_EDGE ( 'NONE', *, *, #483, .T. ) ;
#770 = PLANE ( 'NONE',  #612 ) ;
#771 = DIRECTION ( 'NONE',  ( -1.000000000000000000, 0.000000000000000000, 0.000000000000000000 ) ) ;
#772 = EDGE_CURVE ( 'NONE', #527, #184, #1362, .T. ) ;
#773 = AXIS2_PLACEMENT_3D ( 'NONE', #1302, #599, #12 ) ;
#774 = FACE_OUTER_BOUND ( 'NONE', #1323, .T. ) ;
#775 = DIRECTION ( 'NONE',  ( -1.000000000000000000, 0.000000000000000000, -2.202823461557840480E-16 ) ) ;
#776 = CARTESIAN_POINT ( 'NONE',  ( -101.5000000000000000, 50.00000000000000000, 70.99999999999998579 ) ) ;
#777 = CARTESIAN_POINT ( 'NONE',  ( 58.50000000000001421, -2.000000000000000000, 34.49999999999997868 ) ) ;
#778 = EDGE_LOOP ( 'NONE', ( #1266, #912, #1050, #681, #1477, #814, #984, #194, #124, #192, #1125, #286, #592, #182 ) ) ;
#779 = SHAPE_DEFINITION_REPRESENTATION ( #1120, #176 ) ;
#780 = ORIENTED_EDGE ( 'NONE', *, *, #734, .T. ) ;
#781 = DIRECTION ( 'NONE',  ( 0.000000000000000000, 0.000000000000000000, -1.000000000000000000 ) ) ;
#782 = ADVANCED_FACE ( 'NONE', ( #774 ), #103, .T. ) ;
#783 = CYLINDRICAL_SURFACE ( 'NONE', #1344, 1.000000000000000888 ) ;
#784 = CARTESIAN_POINT ( 'NONE',  ( -104.0000000000000284, 50.00000000000000000, 73.49999999999995737 ) ) ;
#785 = CARTESIAN_POINT ( 'NONE',  ( -4.625929269271485322E-15, -2.000000000000000000, 30.00000000000000000 ) ) ;
#786 = EDGE_LOOP ( 'NONE', ( #280, #1281, #1298 ) ) ;
#787 = DIRECTION ( 'NONE',  ( -0.000000000000000000, -0.000000000000000000, 1.000000000000000000 ) ) ;
#788 = ORIENTED_EDGE ( 'NONE', *, *, #1249, .T. ) ;
#789 = FACE_OUTER_BOUND ( 'NONE', #669, .T. ) ;
#790 = AXIS2_PLACEMENT_3D ( 'NONE', #310, #937, #811 ) ;
#791 = DIRECTION ( 'NONE',  ( 0.000000000000000000, -1.000000000000000000, 0.000000000000000000 ) ) ;
#792 = DIRECTION ( 'NONE',  ( 0.000000000000000000, 1.000000000000000000, 0.000000000000000000 ) ) ;
#793 = CARTESIAN_POINT ( 'NONE',  ( 101.5000000000000142, 50.00000000000000000, 70.99999999999998579 ) ) ;
#794 = VERTEX_POINT ( 'NONE', #1138 ) ;
#795 = VECTOR ( 'NONE', #714, 1000.000000000000000 ) ;
#796 = EDGE_CURVE ( 'NONE', #118, #1075, #1044, .T. ) ;
#797 = CARTESIAN_POINT ( 'NONE',  ( 104.0000000000000568, -2.000000000000000000, 65.99999999999997158 ) ) ;
#798 = EDGE_LOOP ( 'NONE', ( #913, #905, #344, #410 ) ) ;
#799 = LINE ( 'NONE', #74, #255 ) ;
#800 = DIRECTION ( 'NONE',  ( 0.000000000000000000, -1.000000000000000000, 0.000000000000000000 ) ) ;
#801 = VECTOR ( 'NONE', #169, 1000.000000000000000 ) ;
#802 = DIRECTION ( 'NONE',  ( 0.000000000000000000, 0.000000000000000000, -1.000000000000000000 ) ) ;
#803 = DIRECTION ( 'NONE',  ( 0.000000000000000000, 0.000000000000000000, -1.000000000000000000 ) ) ;
#804 = VERTEX_POINT ( 'NONE', #308 ) ;
#805 = PRESENTATION_LAYER_ASSIGNMENT (  '', '', ( #542 ) ) ;
#806 =( NAMED_UNIT ( * ) PLANE_ANGLE_UNIT ( ) SI_UNIT ( $, .RADIAN. ) );
#807 = ORIENTED_EDGE ( 'NONE', *, *, #1093, .T. ) ;
#808 = EDGE_CURVE ( 'NONE', #821, #736, #1261, .T. ) ;
#809 = DIRECTION ( 'NONE',  ( 0.000000000000000000, -1.000000000000000000, 0.000000000000000000 ) ) ;
#810 = DIRECTION ( 'NONE',  ( -0.000000000000000000, -1.000000000000000000, 0.000000000000000000 ) ) ;
#811 = DIRECTION ( 'NONE',  ( -1.000000000000000000, 0.000000000000000000, -0.000000000000000000 ) ) ;
#812 = CARTESIAN_POINT ( 'NONE',  ( 58.50000000000000711, 0.000000000000000000, 65.99999999999997158 ) ) ;
#813 = ORIENTED_EDGE ( 'NONE', *, *, #418, .F. ) ;
#814 = ORIENTED_EDGE ( 'NONE', *, *, #505, .T. ) ;
#815 = CARTESIAN_POINT ( 'NONE',  ( 56.50000000000002132, -3.000000000000000000, 1.244595255780185778E-14 ) ) ;
#816 = CIRCLE ( 'NONE', #482, 1.000000000000000888 ) ;
#817 = EDGE_CURVE ( 'NONE', #501, #1375, #816, .T. ) ;
#818 = LINE ( 'NONE', #608, #472 ) ;
#819 = CARTESIAN_POINT ( 'NONE',  ( 103.0000000000000568, -2.000000000000000000, 65.99999999999997158 ) ) ;
#820 = FACE_OUTER_BOUND ( 'NONE', #623, .T. ) ;
#821 = VERTEX_POINT ( 'NONE', #1277 ) ;
#822 = VERTEX_POINT ( 'NONE', #94 ) ;
#823 = DIRECTION ( 'NONE',  ( -1.000000000000000000, -0.000000000000000000, -0.000000000000000000 ) ) ;
#824 = CIRCLE ( 'NONE', #605, 1.000000000000000888 ) ;
#825 = CARTESIAN_POINT ( 'NONE',  ( -56.42655033032119860, -3.000000000000000000, 29.99999999999998934 ) ) ;
#826 = ADVANCED_FACE ( 'NONE', ( #1035 ), #783, .T. ) ;
#827 = AXIS2_PLACEMENT_3D ( 'NONE', #257, #361, #719 ) ;
#828 = DIRECTION ( 'NONE',  ( 0.000000000000000000, 1.000000000000000000, -0.000000000000000000 ) ) ;
#829 = ORIENTED_EDGE ( 'NONE', *, *, #1253, .T. ) ;
#830 = CARTESIAN_POINT ( 'NONE',  ( -101.5000000000000000, 50.00000000000000000, 70.99999999999998579 ) ) ;
#831 = EDGE_CURVE ( 'NONE', #767, #655, #9, .T. ) ;
#832 = LINE ( 'NONE', #836, #896 ) ;
#833 = CIRCLE ( 'NONE', #1033, 2.000000000000001776 ) ;
#834 = ORIENTED_EDGE ( 'NONE', *, *, #36, .F. ) ;
#835 = ORIENTED_EDGE ( 'NONE', *, *, #513, .T. ) ;
#836 = CARTESIAN_POINT ( 'NONE',  ( -104.0000000000000284, 50.00000000000000000, 72.49999999999995737 ) ) ;
#837 = AXIS2_PLACEMENT_3D ( 'NONE', #1003, #1156, #204 ) ;
#838 = ORIENTED_EDGE ( 'NONE', *, *, #247, .T. ) ;
#839 = DIRECTION ( 'NONE',  ( 1.000000000000000000, 0.000000000000000000, 0.000000000000000000 ) ) ;
#840 = EDGE_LOOP ( 'NONE', ( #271, #1442, #240, #1455 ) ) ;
#841 = ADVANCED_FACE ( 'NONE', ( #75 ), #538, .T. ) ;
#842 = VECTOR ( 'NONE', #1473, 1000.000000000000000 ) ;
#843 = AXIS2_PLACEMENT_3D ( 'NONE', #690, #108, #1523 ) ;
#844 = DIRECTION ( 'NONE',  ( 0.000000000000000000, -1.000000000000000000, 0.000000000000000000 ) ) ;
#845 = CARTESIAN_POINT ( 'NONE',  ( 56.50000000000000711, -3.000000000000000000, 64.99999999999997158 ) ) ;
#846 = EDGE_LOOP ( 'NONE', ( #1409, #970, #1367, #999 ) ) ;
#847 = PLANE ( 'NONE',  #928 ) ;
#848 = AXIS2_PLACEMENT_3D ( 'NONE', #876, #1123, #1216 ) ;
#849 = EDGE_CURVE ( 'NONE', #551, #1383, #1386, .T. ) ;
#850 = VECTOR ( 'NONE', #676, 1000.000000000000000 ) ;
#851 = DIRECTION ( 'NONE',  ( 1.000000000000000000, 0.000000000000000000, 1.541976423090495140E-16 ) ) ;
#852 = LINE ( 'NONE', #1198, #349 ) ;
#853 = ORIENTED_EDGE ( 'NONE', *, *, #1128, .T. ) ;
#854 = FACE_OUTER_BOUND ( 'NONE', #798, .T. ) ;
#855 = VERTEX_POINT ( 'NONE', #819 ) ;
#856 = EDGE_CURVE ( 'NONE', #1357, #1373, #1285, .T. ) ;
#857 = ADVANCED_FACE ( 'NONE', ( #340 ), #693, .T. ) ;
#858 = LINE ( 'NONE', #389, #1299 ) ;
#859 = CARTESIAN_POINT ( 'NONE',  ( 103.0000000000000568, -2.000000000000000000, 0.000000000000000000 ) ) ;
#860 = ORIENTED_EDGE ( 'NONE', *, *, #295, .T. ) ;
#861 = LINE ( 'NONE', #978, #1049 ) ;
#862 = ORIENTED_EDGE ( 'NONE', *, *, #594, .T. ) ;
#863 = EDGE_CURVE ( 'NONE', #1375, #202, #897, .T. ) ;
#864 = ORIENTED_EDGE ( 'NONE', *, *, #1100, .T. ) ;
#865 = AXIS2_PLACEMENT_3D ( 'NONE', #288, #656, #1230 ) ;
#866 = ADVANCED_FACE ( 'NONE', ( #915 ), #1251, .F. ) ;
#867 = CARTESIAN_POINT ( 'NONE',  ( 0.000000000000000000, -3.000000000000000000, 0.000000000000000000 ) ) ;
#868 = ORIENTED_EDGE ( 'NONE', *, *, #887, .T. ) ;
#869 = DIRECTION ( 'NONE',  ( -0.000000000000000000, 0.000000000000000000, -1.000000000000000000 ) ) ;
#870 = ORIENTED_EDGE ( 'NONE', *, *, #998, .T. ) ;
#871 = ORIENTED_EDGE ( 'NONE', *, *, #1264, .T. ) ;
#872 = VECTOR ( 'NONE', #224, 1000.000000000000000 ) ;
#873 = CARTESIAN_POINT ( 'NONE',  ( 58.50000000000000711, -3.000000000000000000, 64.99999999999997158 ) ) ;
#874 = EDGE_CURVE ( 'NONE', #893, #1383, #1042, .T. ) ;
#875 = ORIENTED_EDGE ( 'NONE', *, *, #469, .F. ) ;
#876 = CARTESIAN_POINT ( 'NONE',  ( 103.0000000000000568, 50.00000000000000000, -72.50000000000002842 ) ) ;
#877 = ORIENTED_EDGE ( 'NONE', *, *, #1205, .F. ) ;
#878 = ORIENTED_EDGE ( 'NONE', *, *, #134, .F. ) ;
#879 = VECTOR ( 'NONE', #1321, 1000.000000000000000 ) ;
#880 = EDGE_CURVE ( 'NONE', #1343, #1476, #1107, .T. ) ;
#881 = CARTESIAN_POINT ( 'NONE',  ( -60.82000000000000028, -3.000000000000000000, -6.938893903907228378E-15 ) ) ;
#882 = AXIS2_PLACEMENT_3D ( 'NONE', #1146, #64, #1015 ) ;
#883 = CARTESIAN_POINT ( 'NONE',  ( -104.0000000000000284, -2.000000000000000000, -29.00000000000000711 ) ) ;
#884 = CARTESIAN_POINT ( 'NONE',  ( -56.49999999999997868, -2.000000000000000000, -29.00000000000001421 ) ) ;
#885 = ORIENTED_EDGE ( 'NONE', *, *, #200, .F. ) ;
#886 = ORIENTED_EDGE ( 'NONE', *, *, #1193, .F. ) ;
#887 = EDGE_CURVE ( 'NONE', #855, #672, #1126, .T. ) ;
#888 = CARTESIAN_POINT ( 'NONE',  ( -101.5000000000000000, 50.00000000000000000, -71.00000000000001421 ) ) ;
#889 = LINE ( 'NONE', #1221, #1315 ) ;
#890 = CARTESIAN_POINT ( 'NONE',  ( -101.5000000000000000, 50.00000000000000000, -30.00000000000001421 ) ) ;
#891 = CYLINDRICAL_SURFACE ( 'NONE', #130, 1.000000000000000888 ) ;
#892 = CARTESIAN_POINT ( 'NONE',  ( -102.5000000000000000, -0.000000000000000000, 28.99999999999998224 ) ) ;
#893 = VERTEX_POINT ( 'NONE', #83 ) ;
#894 = ORIENTED_EDGE ( 'NONE', *, *, #718, .T. ) ;
#895 = ADVANCED_FACE ( 'NONE', ( #420 ), #648, .T. ) ;
#896 = VECTOR ( 'NONE', #828, 1000.000000000000000 ) ;
#897 = LINE ( 'NONE', #1490, #628 ) ;
#898 = CIRCLE ( 'NONE', #492, 1.000000000000000888 ) ;
#899 = DIRECTION ( 'NONE',  ( 0.000000000000000000, 0.000000000000000000, -1.000000000000000000 ) ) ;
#900 = DIRECTION ( 'NONE',  ( 1.000000000000000000, 0.000000000000000000, -1.541976423090495387E-16 ) ) ;
#901 = DIRECTION ( 'NONE',  ( 0.000000000000000000, 0.000000000000000000, -1.000000000000000000 ) ) ;
#902 = CARTESIAN_POINT ( 'NONE',  ( 101.5000000000000142, 50.00000000000000000, 70.99999999999998579 ) ) ;
#903 = ORIENTED_EDGE ( 'NONE', *, *, #988, .F. ) ;
#904 = DIRECTION ( 'NONE',  ( 0.000000000000000000, 0.000000000000000000, -1.000000000000000000 ) ) ;
#905 = ORIENTED_EDGE ( 'NONE', *, *, #856, .F. ) ;
#906 = DIRECTION ( 'NONE',  ( 1.000000000000000000, 0.000000000000000000, 2.202823461557850095E-16 ) ) ;
#907 = CIRCLE ( 'NONE', #1098, 1.000000000000000888 ) ;
#908 = CARTESIAN_POINT ( 'NONE',  ( -101.5000000000000000, 0.000000000000000000, 70.99999999999998579 ) ) ;
#909 = EDGE_CURVE ( 'NONE', #695, #1068, #63, .T. ) ;
#910 = CARTESIAN_POINT ( 'NONE',  ( 103.0000000000000568, -3.000000000000002665, 65.99999999999997158 ) ) ;
#911 = FACE_OUTER_BOUND ( 'NONE', #51, .T. ) ;
#912 = ORIENTED_EDGE ( 'NONE', *, *, #639, .T. ) ;
#913 = ORIENTED_EDGE ( 'NONE', *, *, #1128, .F. ) ;
#914 = PLANE ( 'NONE',  #565 ) ;
#915 = FACE_OUTER_BOUND ( 'NONE', #1106, .T. ) ;
#916 = LINE ( 'NONE', #1053, #850 ) ;
#917 = ADVANCED_FACE ( 'NONE', ( #537 ), #546, .T. ) ;
#918 = CARTESIAN_POINT ( 'NONE',  ( -101.5000000000000000, 50.00000000000000000, 70.99999999999998579 ) ) ;
#919 = FACE_OUTER_BOUND ( 'NONE', #1091, .T. ) ;
#920 = EDGE_LOOP ( 'NONE', ( #587, #788, #151, #217, #1397, #87 ) ) ;
#921 = AXIS2_PLACEMENT_3D ( 'NONE', #345, #823, #545 ) ;
#922 = DIRECTION ( 'NONE',  ( -1.000000000000000000, 0.000000000000000000, 0.000000000000000000 ) ) ;
#923 = ORIENTED_EDGE ( 'NONE', *, *, #369, .T. ) ;
#924 = SPHERICAL_SURFACE ( 'NONE', #1203, 1.000000000000000000 ) ;
#925 = CARTESIAN_POINT ( 'NONE',  ( 101.5000000000000142, 50.00000000000000000, 34.49999999999997158 ) ) ;
#926 = VECTOR ( 'NONE', #174, 1000.000000000000000 ) ;
#927 = DIRECTION ( 'NONE',  ( 0.000000000000000000, 0.000000000000000000, -1.000000000000000000 ) ) ;
#928 = AXIS2_PLACEMENT_3D ( 'NONE', #486, #1421, #1313 ) ;
#929 = LINE ( 'NONE', #667, #1066 ) ;
#930 = DIRECTION ( 'NONE',  ( 0.000000000000000000, 0.000000000000000000, -1.000000000000000000 ) ) ;
#931 = ORIENTED_EDGE ( 'NONE', *, *, #684, .T. ) ;
#932 = EDGE_CURVE ( 'NONE', #1343, #767, #451, .T. ) ;
#933 = VERTEX_POINT ( 'NONE', #925 ) ;
#934 = LINE ( 'NONE', #212, #1525 ) ;
#935 = PLANE ( 'NONE',  #1470 ) ;
#936 = DIRECTION ( 'NONE',  ( 0.000000000000000000, 0.000000000000000000, -1.000000000000000000 ) ) ;
#937 = DIRECTION ( 'NONE',  ( 0.000000000000000000, 0.000000000000000000, -1.000000000000000000 ) ) ;
#938 = FACE_OUTER_BOUND ( 'NONE', #510, .T. ) ;
#939 = ORIENTED_EDGE ( 'NONE', *, *, #1110, .T. ) ;
#940 = EDGE_LOOP ( 'NONE', ( #53, #598, #27, #126 ) ) ;
#941 = DIRECTION ( 'NONE',  ( -0.000000000000000000, -0.000000000000000000, 1.000000000000000000 ) ) ;
#942 = EDGE_CURVE ( 'NONE', #503, #62, #1376, .T. ) ;
#943 = CARTESIAN_POINT ( 'NONE',  ( -56.46334526846110435, -2.873912655144866157, 29.49681701456215066 ) ) ;
#944 = CARTESIAN_POINT ( 'NONE',  ( 101.5000000000000142, 50.00000000000000000, -71.00000000000001421 ) ) ;
#945 = ORIENTED_EDGE ( 'NONE', *, *, #758, .F. ) ;
#946 = AXIS2_PLACEMENT_3D ( 'NONE', #515, #614, #391 ) ;
#947 = VECTOR ( 'NONE', #4, 1000.000000000000000 ) ;
#948 = EDGE_CURVE ( 'NONE', #740, #49, #799, .T. ) ;
#949 = CARTESIAN_POINT ( 'NONE',  ( 104.0000000000000568, -3.000000000000000000, 33.49999999999997868 ) ) ;
#950 = EDGE_LOOP ( 'NONE', ( #572, #1415, #1390, #1131, #465, #395, #1289, #1048, #1273, #336, #853, #1029, #1209, #1507, #635, #977 ) ) ;
#951 = ORIENTED_EDGE ( 'NONE', *, *, #650, .F. ) ;
#952 = EDGE_CURVE ( 'NONE', #62, #1236, #637, .T. ) ;
#953 = EDGE_CURVE ( 'NONE', #992, #501, #306, .T. ) ;
#954 = CIRCLE ( 'NONE', #1031, 1.000000000000000888 ) ;
#955 = VECTOR ( 'NONE', #981, 1000.000000000000000 ) ;
#956 = CARTESIAN_POINT ( 'NONE',  ( 104.0000000000000568, 50.00000000000000000, 66.99999999999997158 ) ) ;
#957 = AXIS2_PLACEMENT_3D ( 'NONE', #311, #1255, #1056 ) ;
#958 = ORIENTED_EDGE ( 'NONE', *, *, #748, .F. ) ;
#959 = CARTESIAN_POINT ( 'NONE',  ( -104.0000000000000284, -2.000000000000000000, -29.00000000000000711 ) ) ;
#960 = ORIENTED_EDGE ( 'NONE', *, *, #1058, .T. ) ;
#961 = LINE ( 'NONE', #708, #20 ) ;
#962 = CARTESIAN_POINT ( 'NONE',  ( -101.5000000000000000, 50.00000000000000000, 29.99999999999998579 ) ) ;
#963 = ORIENTED_EDGE ( 'NONE', *, *, #1400, .T. ) ;
#964 = DIRECTION ( 'NONE',  ( 0.000000000000000000, 0.000000000000000000, -1.000000000000000000 ) ) ;
#965 = ORIENTED_EDGE ( 'NONE', *, *, #952, .T. ) ;
#966 = CIRCLE ( 'NONE', #1417, 1.000000000000000888 ) ;
#967 = CARTESIAN_POINT ( 'NONE',  ( -60.82000000000000028, -3.000000000000000000, -6.938893903907228378E-15 ) ) ;
#968 = CARTESIAN_POINT ( 'NONE',  ( -103.0000000000000284, -3.000000000000000000, -72.50000000000001421 ) ) ;
#969 = CARTESIAN_POINT ( 'NONE',  ( -56.49999999999997158, -2.132237430680462786, 28.99999999999998934 ) ) ;
#970 = ORIENTED_EDGE ( 'NONE', *, *, #1143, .T. ) ;
#971 = EDGE_CURVE ( 'NONE', #1428, #11, #638, .T. ) ;
#972 = DIRECTION ( 'NONE',  ( -1.541976423090495140E-16, 0.000000000000000000, 1.000000000000000000 ) ) ;
#973 = ORIENTED_EDGE ( 'NONE', *, *, #1110, .F. ) ;
#974 = EDGE_CURVE ( 'NONE', #855, #1476, #1443, .T. ) ;
#975 = DIRECTION ( 'NONE',  ( 0.000000000000000000, -1.000000000000000000, 0.000000000000000000 ) ) ;
#976 = CARTESIAN_POINT ( 'NONE',  ( 0.000000000000000000, 0.000000000000000000, 0.000000000000000000 ) ) ;
#977 = ORIENTED_EDGE ( 'NONE', *, *, #817, .T. ) ;
#978 = CARTESIAN_POINT ( 'NONE',  ( 101.5000000000000142, 0.000000000000000000, 70.99999999999998579 ) ) ;
#979 = ORIENTED_EDGE ( 'NONE', *, *, #1524, .T. ) ;
#980 = EDGE_CURVE ( 'NONE', #933, #1359, #1480, .T. ) ;
#981 = DIRECTION ( 'NONE',  ( -0.000000000000000000, -0.000000000000000000, 1.000000000000000000 ) ) ;
#982 = CARTESIAN_POINT ( 'NONE',  ( 104.0000000000000568, 50.00000000000000000, 33.49999999999997868 ) ) ;
#983 = DIRECTION ( 'NONE',  ( 0.000000000000000000, -1.000000000000000000, 0.000000000000000000 ) ) ;
#984 = ORIENTED_EDGE ( 'NONE', *, *, #1431, .T. ) ;
#985 = CIRCLE ( 'NONE', #1439, 1.000000000000000888 ) ;
#986 = DIRECTION ( 'NONE',  ( 0.000000000000000000, 0.000000000000000000, 1.000000000000000000 ) ) ;
#987 = ORIENTED_EDGE ( 'NONE', *, *, #1361, .F. ) ;
#988 = EDGE_CURVE ( 'NONE', #202, #672, #1501, .T. ) ;
#989 = VECTOR ( 'NONE', #1189, 1000.000000000000000 ) ;
#990 = LINE ( 'NONE', #506, #1486 ) ;
#991 = FACE_OUTER_BOUND ( 'NONE', #35, .T. ) ;
#992 = VERTEX_POINT ( 'NONE', #520 ) ;
#993 = EDGE_LOOP ( 'NONE', ( #963, #1420, #170 ) ) ;
#994 = ORIENTED_EDGE ( 'NONE', *, *, #712, .T. ) ;
#995 = ADVANCED_FACE ( 'NONE', ( #789 ), #23, .T. ) ;
#996 = MECHANICAL_DESIGN_GEOMETRIC_PRESENTATION_REPRESENTATION (  '', ( #542 ), #742 ) ;
#997 = DIRECTION ( 'NONE',  ( 0.000000000000000000, -1.000000000000000000, 0.000000000000000000 ) ) ;
#998 = EDGE_CURVE ( 'NONE', #1263, #246, #818, .T. ) ;
#999 = ORIENTED_EDGE ( 'NONE', *, *, #568, .T. ) ;
#1000 = CARTESIAN_POINT ( 'NONE',  ( -102.5000000000000000, 50.00000000000000000, 28.99999999999999645 ) ) ;
#1001 = VERTEX_POINT ( 'NONE', #331 ) ;
#1002 = EDGE_LOOP ( 'NONE', ( #511, #1518, #636, #994 ) ) ;
#1003 = CARTESIAN_POINT ( 'NONE',  ( 0.000000000000000000, -2.000000000000000000, 33.49999999999997868 ) ) ;
#1004 = DIRECTION ( 'NONE',  ( -1.000000000000000000, 0.000000000000000000, 0.000000000000000000 ) ) ;
#1005 = CARTESIAN_POINT ( 'NONE',  ( 57.50000000000000711, -2.000000000000000000, 64.99999999999997158 ) ) ;
#1006 = CARTESIAN_POINT ( 'NONE',  ( -56.46334526846116830, -2.873912655144864825, -29.49681701456217553 ) ) ;
#1007 = CARTESIAN_POINT ( 'NONE',  ( -102.5000000000000000, 50.00000000000000000, -30.00000000000001066 ) ) ;
#1008 = ORIENTED_EDGE ( 'NONE', *, *, #1341, .F. ) ;
#1009 = EDGE_CURVE ( 'NONE', #933, #1428, #15, .T. ) ;
#1010 = FACE_OUTER_BOUND ( 'NONE', #428, .T. ) ;
#1011 = ORIENTED_EDGE ( 'NONE', *, *, #287, .T. ) ;
#1012 = CARTESIAN_POINT ( 'NONE',  ( 57.50000000000002132, -3.000000000000000000, 1.266623490395764321E-14 ) ) ;
#1013 = VECTOR ( 'NONE', #1233, 1000.000000000000000 ) ;
#1014 = CIRCLE ( 'NONE', #534, 2.000000000000001776 ) ;
#1015 = DIRECTION ( 'NONE',  ( -1.000000000000000000, 0.000000000000000000, 0.000000000000000000 ) ) ;
#1016 = LINE ( 'NONE', #910, #122 ) ;
#1017 = FILL_AREA_STYLE ('',( #1474 ) ) ;
#1018 = CARTESIAN_POINT ( 'NONE',  ( 104.0000000000000568, 50.00000000000000000, 72.49999999999995737 ) ) ;
#1019 = ORIENTED_EDGE ( 'NONE', *, *, #817, .F. ) ;
#1020 = DIRECTION ( 'NONE',  ( 0.000000000000000000, 0.000000000000000000, 1.000000000000000000 ) ) ;
#1021 = ORIENTED_EDGE ( 'NONE', *, *, #309, .F. ) ;
#1022 = VECTOR ( 'NONE', #1, 1000.000000000000000 ) ;
#1023 = CARTESIAN_POINT ( 'NONE',  ( 103.0000000000000568, 50.00000000000000000, 33.49999999999997868 ) ) ;
#1024 = VECTOR ( 'NONE', #787, 1000.000000000000000 ) ;
#1025 = CARTESIAN_POINT ( 'NONE',  ( 103.0000000000000568, -3.000000000000000000, 33.49999999999997868 ) ) ;
#1026 = CARTESIAN_POINT ( 'NONE',  ( -103.0000000000000284, -3.000000000000000000, -73.50000000000001421 ) ) ;
#1027 = CARTESIAN_POINT ( 'NONE',  ( 104.0000000000000568, -2.000000000000000000, 33.49999999999997868 ) ) ;
#1028 = ORIENTED_EDGE ( 'NONE', *, *, #1524, .F. ) ;
#1029 = ORIENTED_EDGE ( 'NONE', *, *, #808, .T. ) ;
#1030 = CARTESIAN_POINT ( 'NONE',  ( 103.0000000000000568, -2.000000000000000000, -72.50000000000002842 ) ) ;
#1031 = AXIS2_PLACEMENT_3D ( 'NONE', #1262, #1148, #1067 ) ;
#1032 = DIRECTION ( 'NONE',  ( 0.000000000000000000, 0.000000000000000000, 1.000000000000000000 ) ) ;
#1033 = AXIS2_PLACEMENT_3D ( 'NONE', #873, #975, #1102 ) ;
#1034 = EDGE_CURVE ( 'NONE', #794, #118, #203, .T. ) ;
#1035 = FACE_OUTER_BOUND ( 'NONE', #114, .T. ) ;
#1036 = LINE ( 'NONE', #569, #318 ) ;
#1037 = CARTESIAN_POINT ( 'NONE',  ( -103.0000000000000284, 50.00000000000000000, -73.50000000000001421 ) ) ;
#1038 = ORIENTED_EDGE ( 'NONE', *, *, #1160, .F. ) ;
#1039 = ORIENTED_EDGE ( 'NONE', *, *, #1320, .F. ) ;
#1040 = DIRECTION ( 'NONE',  ( -2.202823461557850095E-16, -0.000000000000000000, 1.000000000000000000 ) ) ;
#1041 = CARTESIAN_POINT ( 'NONE',  ( 103.0000000000000568, -3.000000000000000000, 73.49999999999995737 ) ) ;
#1042 = CIRCLE ( 'NONE', #364, 1.000000000000000888 ) ;
#1043 = EDGE_CURVE ( 'NONE', #705, #107, #1377, .T. ) ;
#1044 = LINE ( 'NONE', #188, #600 ) ;
#1045 = AXIS2_PLACEMENT_3D ( 'NONE', #300, #1447, #775 ) ;
#1046 = LINE ( 'NONE', #918, #842 ) ;
#1047 =( NAMED_UNIT ( * ) SI_UNIT ( $, .STERADIAN. ) SOLID_ANGLE_UNIT ( ) );
#1048 = ORIENTED_EDGE ( 'NONE', *, *, #1391, .T. ) ;
#1049 = VECTOR ( 'NONE', #1429, 1000.000000000000000 ) ;
#1050 = ORIENTED_EDGE ( 'NONE', *, *, #932, .T. ) ;
#1051 = DIRECTION ( 'NONE',  ( -0.000000000000000000, -1.000000000000000000, -0.000000000000000000 ) ) ;
#1052 = AXIS2_PLACEMENT_3D ( 'NONE', #1012, #906, #1352 ) ;
#1053 = CARTESIAN_POINT ( 'NONE',  ( -104.0000000000000284, 50.00000000000000000, -73.50000000000001421 ) ) ;
#1054 = VECTOR ( 'NONE', #1487, 1000.000000000000000 ) ;
#1055 = DIRECTION ( 'NONE',  ( -1.000000000000000000, -0.000000000000000000, -0.000000000000000000 ) ) ;
#1056 = DIRECTION ( 'NONE',  ( 0.000000000000000000, 0.000000000000000000, -1.000000000000000000 ) ) ;
#1057 = ORIENTED_EDGE ( 'NONE', *, *, #666, .F. ) ;
#1058 = EDGE_CURVE ( 'NONE', #503, #97, #597, .T. ) ;
#1059 = EDGE_LOOP ( 'NONE', ( #272, #232, #1207, #1444 ) ) ;
#1060 = PLANE ( 'NONE',  #1260 ) ;
#1061 = VECTOR ( 'NONE', #452, 1000.000000000000000 ) ;
#1062 = CARTESIAN_POINT ( 'NONE',  ( -56.49063484108494038, -2.504253643711531030, 29.12654510313593192 ) ) ;
#1063 = APPLICATION_CONTEXT ( 'automotive_design' ) ;
#1064 = LINE ( 'NONE', #1187, #1022 ) ;
#1065 = EDGE_CURVE ( 'NONE', #767, #1528, #1520, .T. ) ;
#1066 = VECTOR ( 'NONE', #435, 1000.000000000000000 ) ;
#1067 = DIRECTION ( 'NONE',  ( 0.000000000000000000, 0.000000000000000000, -1.000000000000000000 ) ) ;
#1068 = VERTEX_POINT ( 'NONE', #368 ) ;
#1069 = EDGE_LOOP ( 'NONE', ( #576, #225, #1039, #445 ) ) ;
#1070 = AXIS2_PLACEMENT_3D ( 'NONE', #101, #263, #131 ) ;
#1071 = ORIENTED_EDGE ( 'NONE', *, *, #577, .T. ) ;
#1072 = ADVANCED_FACE ( 'NONE', ( #488 ), #935, .F. ) ;
#1073 = CARTESIAN_POINT ( 'NONE',  ( -102.5000000000000000, -3.000000000000000000, -30.00000000000001066 ) ) ;
#1074 = CARTESIAN_POINT ( 'NONE',  ( -102.5000000000000000, 50.00000000000000000, 29.99999999999998579 ) ) ;
#1075 = VERTEX_POINT ( 'NONE', #691 ) ;
#1076 = EDGE_CURVE ( 'NONE', #695, #265, #1274, .T. ) ;
#1077 = CIRCLE ( 'NONE', #1275, 1.000000000000000888 ) ;
#1078 = FACE_OUTER_BOUND ( 'NONE', #524, .T. ) ;
#1079 = CARTESIAN_POINT ( 'NONE',  ( -104.0000000000000284, -3.000000000000000000, 72.49999999999995737 ) ) ;
#1080 = VERTEX_POINT ( 'NONE', #1291 ) ;
#1081 = CARTESIAN_POINT ( 'NONE',  ( 0.000000000000000000, -2.000000000000000000, 34.49999999999997868 ) ) ;
#1082 = DIRECTION ( 'NONE',  ( -1.000000000000000000, 0.000000000000000000, -0.000000000000000000 ) ) ;
#1083 = AXIS2_PLACEMENT_3D ( 'NONE', #529, #791, #936 ) ;
#1084 = EDGE_CURVE ( 'NONE', #1488, #804, #374, .T. ) ;
#1085 = LINE ( 'NONE', #356, #352 ) ;
#1086 = DIRECTION ( 'NONE',  ( 0.000000000000000000, 1.000000000000000000, 0.000000000000000000 ) ) ;
#1087 = ORIENTED_EDGE ( 'NONE', *, *, #1193, .T. ) ;
#1088 = FACE_OUTER_BOUND ( 'NONE', #1450, .T. ) ;
#1089 = CARTESIAN_POINT ( 'NONE',  ( 101.5000000000000142, 50.00000000000000000, 70.99999999999998579 ) ) ;
#1090 = CIRCLE ( 'NONE', #146, 1.000000000000000888 ) ;
#1091 = EDGE_LOOP ( 'NONE', ( #416, #1071, #660, #1365 ) ) ;
#1092 = DIRECTION ( 'NONE',  ( -1.000000000000000000, 0.000000000000000000, -1.541976423090495140E-16 ) ) ;
#1093 = EDGE_CURVE ( 'NONE', #1181, #760, #852, .T. ) ;
#1094 = AXIS2_PLACEMENT_3D ( 'NONE', #50, #766, #1339 ) ;
#1095 = DIRECTION ( 'NONE',  ( -0.000000000000000000, 1.000000000000000000, -0.000000000000000000 ) ) ;
#1096 = FACE_OUTER_BOUND ( 'NONE', #1340, .T. ) ;
#1097 = DIRECTION ( 'NONE',  ( 0.000000000000000000, 0.000000000000000000, -1.000000000000000000 ) ) ;
#1098 = AXIS2_PLACEMENT_3D ( 'NONE', #1463, #1111, #1004 ) ;
#1099 = ORIENTED_EDGE ( 'NONE', *, *, #980, .F. ) ;
#1100 = EDGE_CURVE ( 'NONE', #821, #1190, #485, .T. ) ;
#1101 = ORIENTED_EDGE ( 'NONE', *, *, #971, .T. ) ;
#1102 = DIRECTION ( 'NONE',  ( 0.000000000000000000, 0.000000000000000000, -1.000000000000000000 ) ) ;
#1103 = DIRECTION ( 'NONE',  ( -1.000000000000000000, 0.000000000000000000, 0.000000000000000000 ) ) ;
#1104 = VERTEX_POINT ( 'NONE', #845 ) ;
#1105 = CARTESIAN_POINT ( 'NONE',  ( 103.0000000000000568, -2.000000000000000000, 72.49999999999995737 ) ) ;
#1106 = EDGE_LOOP ( 'NONE', ( #89, #3, #1132, #1179, #392, #68, #894, #149, #769, #625, #536, #1527 ) ) ;
#1107 = CIRCLE ( 'NONE', #442, 1.000000000000000888 ) ;
#1108 = PLANE ( 'NONE',  #354 ) ;
#1109 = ORIENTED_EDGE ( 'NONE', *, *, #1517, .T. ) ;
#1110 = EDGE_CURVE ( 'NONE', #314, #246, #1311, .T. ) ;
#1111 = DIRECTION ( 'NONE',  ( 0.000000000000000000, 0.000000000000000000, -1.000000000000000000 ) ) ;
#1112 = DIRECTION ( 'NONE',  ( 0.000000000000000000, 0.000000000000000000, -1.000000000000000000 ) ) ;
#1113 = DIRECTION ( 'NONE',  ( -0.000000000000000000, 1.000000000000000000, -0.000000000000000000 ) ) ;
#1114 = ORIENTED_EDGE ( 'NONE', *, *, #1517, .F. ) ;
#1115 = VECTOR ( 'NONE', #195, 1000.000000000000000 ) ;
#1116 = ORIENTED_EDGE ( 'NONE', *, *, #796, .F. ) ;
#1117 = CARTESIAN_POINT ( 'NONE',  ( 101.5000000000000142, 50.00000000000000000, 34.49999999999997158 ) ) ;
#1118 = FACE_OUTER_BOUND ( 'NONE', #253, .T. ) ;
#1119 = VECTOR ( 'NONE', #205, 1000.000000000000000 ) ;
#1120 = PRODUCT_DEFINITION_SHAPE ( 'NONE', 'NONE',  #145 ) ;
#1121 = CARTESIAN_POINT ( 'NONE',  ( -104.0000000000000284, -2.000000000000000000, -72.50000000000001421 ) ) ;
#1122 = LINE ( 'NONE', #284, #1147 ) ;
#1123 = DIRECTION ( 'NONE',  ( 0.000000000000000000, -1.000000000000000000, 0.000000000000000000 ) ) ;
#1124 = EDGE_LOOP ( 'NONE', ( #987, #71, #871, #1303, #1312, #715 ) ) ;
#1125 = ORIENTED_EDGE ( 'NONE', *, *, #1433, .T. ) ;
#1126 = LINE ( 'NONE', #761, #1509 ) ;
#1127 = CARTESIAN_POINT ( 'NONE',  ( 104.0000000000000000, -3.000000000000000000, -72.50000000000002842 ) ) ;
#1128 = EDGE_CURVE ( 'NONE', #1373, #821, #824, .T. ) ;
#1129 = DIRECTION ( 'NONE',  ( 0.000000000000000000, -1.000000000000000000, 0.000000000000000000 ) ) ;
#1130 = DIRECTION ( 'NONE',  ( 0.000000000000000000, 0.000000000000000000, -1.000000000000000000 ) ) ;
#1131 = ORIENTED_EDGE ( 'NONE', *, *, #1220, .T. ) ;
#1132 = ORIENTED_EDGE ( 'NONE', *, *, #25, .F. ) ;
#1133 = CARTESIAN_POINT ( 'NONE',  ( -56.49999999999998579, -3.000000000000000000, 28.99999999999998934 ) ) ;
#1134 = ADVANCED_FACE ( 'NONE', ( #698 ), #914, .T. ) ;
#1135 = VECTOR ( 'NONE', #1129, 1000.000000000000000 ) ;
#1136 = VECTOR ( 'NONE', #1051, 1000.000000000000000 ) ;
#1137 = B_SPLINE_CURVE_WITH_KNOTS ( 'NONE', 3,
 ( #884, #765, #301, #180, #1234, #643, #1006, #499, #382, #755 ),
 .UNSPECIFIED., .F., .F.,
 ( 4, 2, 2, 2, 4 ),
 ( 0.000000000000000000, 0.0003910752528056621520, 0.0007821505056113243039, 0.001173225758416986510, 0.001564301011222648608 ),
 .UNSPECIFIED. ) ;
#1138 = CARTESIAN_POINT ( 'NONE',  ( 104.0000000000000568, 50.00000000000000000, -72.50000000000001421 ) ) ;
#1139 = LINE ( 'NONE', #539, #751 ) ;
#1140 = DIRECTION ( 'NONE',  ( -1.000000000000000000, 0.000000000000000000, 0.000000000000000000 ) ) ;
#1141 = ORIENTED_EDGE ( 'NONE', *, *, #473, .T. ) ;
#1142 = ORIENTED_EDGE ( 'NONE', *, *, #247, .F. ) ;
#1143 = EDGE_CURVE ( 'NONE', #655, #49, #1499, .T. ) ;
#1144 = FACE_OUTER_BOUND ( 'NONE', #281, .T. ) ;
#1145 = DIRECTION ( 'NONE',  ( -1.000000000000000000, 0.000000000000000000, 0.000000000000000000 ) ) ;
#1146 = CARTESIAN_POINT ( 'NONE',  ( 103.0000000000000568, -2.000000000000000000, 66.99999999999997158 ) ) ;
#1147 = VECTOR ( 'NONE', #1465, 1000.000000000000000 ) ;
#1148 = DIRECTION ( 'NONE',  ( 1.000000000000000000, 0.000000000000000000, 0.000000000000000000 ) ) ;
#1149 = SURFACE_STYLE_USAGE ( .BOTH. , #105 ) ;
#1150 = EDGE_LOOP ( 'NONE', ( #1327, #835, #303 ) ) ;
#1151 = LINE ( 'NONE', #797, #1054 ) ;
#1152 = EDGE_LOOP ( 'NONE', ( #1099, #1257, #960, #199 ) ) ;
#1153 = DIRECTION ( 'NONE',  ( 1.000000000000000000, 0.000000000000000000, 0.000000000000000000 ) ) ;
#1154 = EDGE_CURVE ( 'NONE', #328, #736, #1267, .T. ) ;
#1155 = VECTOR ( 'NONE', #1329, 1000.000000000000000 ) ;
#1156 = DIRECTION ( 'NONE',  ( 1.000000000000000000, 0.000000000000000000, 0.000000000000000000 ) ) ;
#1157 = CARTESIAN_POINT ( 'NONE',  ( -101.5000000000000000, 0.000000000000000000, 70.99999999999998579 ) ) ;
#1158 = CARTESIAN_POINT ( 'NONE',  ( -104.0000000000000284, 50.00000000000000000, -73.50000000000001421 ) ) ;
#1159 = EDGE_LOOP ( 'NONE', ( #455, #553, #219, #490 ) ) ;
#1160 = EDGE_CURVE ( 'NONE', #1375, #293, #234, .T. ) ;
#1161 = ORIENTED_EDGE ( 'NONE', *, *, #477, .T. ) ;
#1162 = DIRECTION ( 'NONE',  ( 0.000000000000000000, 0.000000000000000000, -1.000000000000000000 ) ) ;
#1163 = DIRECTION ( 'NONE',  ( -0.000000000000000000, 1.000000000000000000, -0.000000000000000000 ) ) ;
#1164 = APPLICATION_CONTEXT ( 'automotive_design' ) ;
#1165 = DIRECTION ( 'NONE',  ( 0.000000000000000000, 0.000000000000000000, -1.000000000000000000 ) ) ;
#1166 = EDGE_CURVE ( 'NONE', #1190, #328, #934, .T. ) ;
#1167 = DIRECTION ( 'NONE',  ( -1.000000000000000000, 0.000000000000000000, 0.000000000000000000 ) ) ;
#1168 = LINE ( 'NONE', #1037, #72 ) ;
#1169 = VERTEX_POINT ( 'NONE', #330 ) ;
#1170 = ORIENTED_EDGE ( 'NONE', *, *, #1445, .T. ) ;
#1171 = CARTESIAN_POINT ( 'NONE',  ( -101.5000000000000000, 50.00000000000000000, 29.99999999999998579 ) ) ;
#1172 = CARTESIAN_POINT ( 'NONE',  ( -102.5000000000000000, 0.000000000000000000, 28.99999999999998224 ) ) ;
#1173 = EDGE_CURVE ( 'NONE', #1075, #184, #711, .T. ) ;
#1174 = CARTESIAN_POINT ( 'NONE',  ( 104.0000000000000568, 50.00000000000000000, 73.49999999999995737 ) ) ;
#1175 = VERTEX_POINT ( 'NONE', #1177 ) ;
#1176 = ORIENTED_EDGE ( 'NONE', *, *, #988, .T. ) ;
#1177 = CARTESIAN_POINT ( 'NONE',  ( -103.0000000000000284, 50.00000000000000000, -73.50000000000001421 ) ) ;
#1178 = PLANE ( 'NONE',  #1485 ) ;
#1179 = ORIENTED_EDGE ( 'NONE', *, *, #581, .T. ) ;
#1180 = CARTESIAN_POINT ( 'NONE',  ( 58.50000000000001421, -2.000000000000000000, 35.49999999999998579 ) ) ;
#1181 = VERTEX_POINT ( 'NONE', #554 ) ;
#1182 = EDGE_CURVE ( 'NONE', #479, #1104, #1282, .T. ) ;
#1183 = VECTOR ( 'NONE', #425, 1000.000000000000000 ) ;
#1184 = CARTESIAN_POINT ( 'NONE',  ( 56.50000000000001421, -3.000000000000000000, 35.49999999999998579 ) ) ;
#1185 = AXIS2_PLACEMENT_3D ( 'NONE', #245, #137, #710 ) ;
#1186 = ADVANCED_FACE ( 'NONE', ( #448 ), #924, .T. ) ;
#1187 = CARTESIAN_POINT ( 'NONE',  ( -56.49999999999998579, -3.000000000000000000, 29.99999999999998934 ) ) ;
#1188 = AXIS2_PLACEMENT_3D ( 'NONE', #1105, #674, #683 ) ;
#1189 = DIRECTION ( 'NONE',  ( -1.000000000000000000, 0.000000000000000000, 0.000000000000000000 ) ) ;
#1190 = VERTEX_POINT ( 'NONE', #1171 ) ;
#1191 = CARTESIAN_POINT ( 'NONE',  ( -104.0000000000000284, -2.000000000000000000, 28.99999999999998579 ) ) ;
#1192 = VERTEX_POINT ( 'NONE', #579 ) ;
#1193 = EDGE_CURVE ( 'NONE', #160, #1080, #390, .T. ) ;
#1194 = FACE_OUTER_BOUND ( 'NONE', #323, .T. ) ;
#1195 = DIRECTION ( 'NONE',  ( -1.000000000000000000, -0.000000000000000000, 1.541976423090495387E-16 ) ) ;
#1196 = ADVANCED_FACE ( 'NONE', ( #1144 ), #1060, .F. ) ;
#1197 = DIRECTION ( 'NONE',  ( 1.000000000000000000, 0.000000000000000000, 0.000000000000000000 ) ) ;
#1198 = CARTESIAN_POINT ( 'NONE',  ( -56.49999999999997868, -3.000000000000000000, -29.00000000000001421 ) ) ;
#1199 = ORIENTED_EDGE ( 'NONE', *, *, #607, .T. ) ;
#1200 = DIRECTION ( 'NONE',  ( 0.000000000000000000, -1.000000000000000000, 0.000000000000000000 ) ) ;
#1201 = ORIENTED_EDGE ( 'NONE', *, *, #1084, .F. ) ;
#1202 = AXIS2_PLACEMENT_3D ( 'NONE', #793, #1494, #652 ) ;
#1203 = AXIS2_PLACEMENT_3D ( 'NONE', #1384, #241, #227 ) ;
#1204 = CARTESIAN_POINT ( 'NONE',  ( -103.0000000000000284, 50.00000000000000000, -72.50000000000001421 ) ) ;
#1205 = EDGE_CURVE ( 'NONE', #1080, #527, #42, .T. ) ;
#1206 = FACE_OUTER_BOUND ( 'NONE', #144, .T. ) ;
#1207 = ORIENTED_EDGE ( 'NONE', *, *, #909, .T. ) ;
#1208 = CARTESIAN_POINT ( 'NONE',  ( 104.0000000000000568, -2.000000000000000000, -73.50000000000001421 ) ) ;
#1209 = ORIENTED_EDGE ( 'NONE', *, *, #457, .T. ) ;
#1210 = VERTEX_POINT ( 'NONE', #959 ) ;
#1211 = VECTOR ( 'NONE', #24, 1000.000000000000000 ) ;
#1212 = LINE ( 'NONE', #412, #955 ) ;
#1213 = AXIS2_PLACEMENT_3D ( 'NONE', #13, #1526, #1403 ) ;
#1214 = CARTESIAN_POINT ( 'NONE',  ( 103.0000000000000568, -2.000000000000000000, 33.49999999999997868 ) ) ;
#1215 = CARTESIAN_POINT ( 'NONE',  ( -101.5000000000000000, 50.00000000000000000, 70.99999999999998579 ) ) ;
#1216 = DIRECTION ( 'NONE',  ( 0.000000000000000000, 0.000000000000000000, -1.000000000000000000 ) ) ;
#1217 = ORIENTED_EDGE ( 'NONE', *, *, #863, .T. ) ;
#1218 = CARTESIAN_POINT ( 'NONE',  ( 101.5000000000000142, 0.000000000000000000, 70.99999999999998579 ) ) ;
#1219 = VERTEX_POINT ( 'NONE', #1191 ) ;
#1220 = EDGE_CURVE ( 'NONE', #1359, #97, #861, .T. ) ;
#1221 = CARTESIAN_POINT ( 'NONE',  ( 94.00000000000005684, 50.00000000000000000, 65.99999999999997158 ) ) ;
#1222 = CYLINDRICAL_SURFACE ( 'NONE', #365, 1.000000000000000888 ) ;
#1223 = CARTESIAN_POINT ( 'NONE',  ( 103.0000000000000568, -2.000000000000000000, 72.49999999999995737 ) ) ;
#1224 = EDGE_LOOP ( 'NONE', ( #285, #633, #1516, #476 ) ) ;
#1225 = AXIS2_PLACEMENT_3D ( 'NONE', #213, #555, #186 ) ;
#1226 = DIRECTION ( 'NONE',  ( 0.000000000000000000, 0.000000000000000000, 1.000000000000000000 ) ) ;
#1227 = ORIENTED_EDGE ( 'NONE', *, *, #379, .T. ) ;
#1228 = AXIS2_PLACEMENT_3D ( 'NONE', #1158, #1287, #1371 ) ;
#1229 = ADVANCED_FACE ( 'NONE', ( #125 ), #141, .T. ) ;
#1230 = DIRECTION ( 'NONE',  ( 0.000000000000000000, 0.000000000000000000, -1.000000000000000000 ) ) ;
#1231 = AXIS2_PLACEMENT_3D ( 'NONE', #1393, #602, #1510 ) ;
#1232 = DIRECTION ( 'NONE',  ( 0.000000000000000000, 0.000000000000000000, -1.000000000000000000 ) ) ;
#1233 = DIRECTION ( 'NONE',  ( 0.000000000000000000, 1.000000000000000000, -0.000000000000000000 ) ) ;
#1234 = CARTESIAN_POINT ( 'NONE',  ( -56.48513892419622096, -2.615171971685317676, -29.20089740115206212 ) ) ;
#1235 = DIRECTION ( 'NONE',  ( -0.000000000000000000, 1.000000000000000000, -0.000000000000000000 ) ) ;
#1236 = VERTEX_POINT ( 'NONE', #604 ) ;
#1237 = APPLICATION_PROTOCOL_DEFINITION ( 'draft international standard', 'automotive_design', 1998, #1063 ) ;
#1238 = ORIENTED_EDGE ( 'NONE', *, *, #953, .F. ) ;
#1239 = AXIS2_PLACEMENT_3D ( 'NONE', #610, #1226, #1319 ) ;
#1240 = CARTESIAN_POINT ( 'NONE',  ( 0.000000000000000000, -2.000000000000000000, 66.99999999999997158 ) ) ;
#1241 = ADVANCED_FACE ( 'NONE', ( #854 ), #17, .T. ) ;
#1242 = CARTESIAN_POINT ( 'NONE',  ( 103.0000000000000568, 50.00000000000000000, 72.49999999999995737 ) ) ;
#1243 = AXIS2_PLACEMENT_3D ( 'NONE', #867, #157, #164 ) ;
#1244 = DIRECTION ( 'NONE',  ( 0.000000000000000000, -1.000000000000000000, 0.000000000000000000 ) ) ;
#1245 = CARTESIAN_POINT ( 'NONE',  ( -103.0000000000000284, -2.000000000000000000, -72.50000000000001421 ) ) ;
#1246 = ORIENTED_EDGE ( 'NONE', *, *, #974, .T. ) ;
#1247 = CARTESIAN_POINT ( 'NONE',  ( 104.0000000000000568, -2.000000000000000000, 72.49999999999995737 ) ) ;
#1248 = ORIENTED_EDGE ( 'NONE', *, *, #880, .F. ) ;
#1249 = EDGE_CURVE ( 'NONE', #695, #1219, #586, .T. ) ;
#1250 = CARTESIAN_POINT ( 'NONE',  ( -101.5000000000000000, 50.00000000000000000, -71.00000000000001421 ) ) ;
#1251 = PLANE ( 'NONE',  #1225 ) ;
#1252 = DIRECTION ( 'NONE',  ( 0.000000000000000000, 0.000000000000000000, -1.000000000000000000 ) ) ;
#1253 = EDGE_CURVE ( 'NONE', #479, #893, #1014, .T. ) ;
#1254 = DIRECTION ( 'NONE',  ( 1.000000000000000000, -0.000000000000000000, 0.000000000000000000 ) ) ;
#1255 = DIRECTION ( 'NONE',  ( 0.000000000000000000, -1.000000000000000000, 0.000000000000000000 ) ) ;
#1256 = ORIENTED_EDGE ( 'NONE', *, *, #1249, .F. ) ;
#1257 = ORIENTED_EDGE ( 'NONE', *, *, #1382, .T. ) ;
#1258 = VECTOR ( 'NONE', #95, 1000.000000000000000 ) ;
#1259 = CARTESIAN_POINT ( 'NONE',  ( 103.0000000000000568, -2.000000000000000000, 66.99999999999997158 ) ) ;
#1260 = AXIS2_PLACEMENT_3D ( 'NONE', #573, #1399, #81 ) ;
#1261 = LINE ( 'NONE', #908, #1460 ) ;
#1262 = CARTESIAN_POINT ( 'NONE',  ( 103.0000000000000568, -2.000000000000000000, 66.99999999999997158 ) ) ;
#1263 = VERTEX_POINT ( 'NONE', #383 ) ;
#1264 = EDGE_CURVE ( 'NONE', #1383, #1347, #593, .T. ) ;
#1265 = CARTESIAN_POINT ( 'NONE',  ( -103.0000000000000284, -3.000000000000000000, 72.49999999999995737 ) ) ;
#1266 = ORIENTED_EDGE ( 'NONE', *, *, #589, .F. ) ;
#1267 = LINE ( 'NONE', #830, #1136 ) ;
#1268 = CARTESIAN_POINT ( 'NONE',  ( -101.5000000000000000, 50.00000000000000000, -71.00000000000001421 ) ) ;
#1269 = CARTESIAN_POINT ( 'NONE',  ( 57.50000000000001421, 0.000000000000000000, 35.49999999999998579 ) ) ;
#1270 = ADVANCED_FACE ( 'NONE', ( #706 ), #1402, .T. ) ;
#1271 = LINE ( 'NONE', #327, #1258 ) ;
#1272 = EDGE_LOOP ( 'NONE', ( #603, #321, #877, #1021 ) ) ;
#1273 = ORIENTED_EDGE ( 'NONE', *, *, #1437, .F. ) ;
#1274 = B_SPLINE_CURVE_WITH_KNOTS ( 'NONE', 3,
 ( #109, #969, #574, #1062, #468, #10, #943, #1401, #1427, #825 ),
 .UNSPECIFIED., .F., .F.,
 ( 4, 2, 2, 2, 4 ),
 ( 0.000000000000000000, 0.0003910752528056636156, 0.0007821505056113272313, 0.001173225758416990847, 0.001564301011222654463 ),
 .UNSPECIFIED. ) ;
#1275 = AXIS2_PLACEMENT_3D ( 'NONE', #613, #1095, #1232 ) ;
#1276 = DIRECTION ( 'NONE',  ( 1.000000000000000000, -0.000000000000000000, -0.000000000000000000 ) ) ;
#1277 = CARTESIAN_POINT ( 'NONE',  ( -101.5000000000000000, 0.000000000000000000, 29.99999999999998579 ) ) ;
#1278 = VECTOR ( 'NONE', #326, 1000.000000000000000 ) ;
#1279 = DIRECTION ( 'NONE',  ( -0.000000000000000000, -1.000000000000000000, -0.000000000000000000 ) ) ;
#1280 = VERTEX_POINT ( 'NONE', #1410 ) ;
#1281 = ORIENTED_EDGE ( 'NONE', *, *, #580, .T. ) ;
#1282 = LINE ( 'NONE', #815, #1306 ) ;
#1283 = DIRECTION ( 'NONE',  ( 1.665334536937733296E-13, 0.000000000000000000, -1.000000000000000000 ) ) ;
#1284 = ADVANCED_FACE ( 'NONE', ( #1416 ), #363, .T. ) ;
#1285 = LINE ( 'NONE', #1172, #558 ) ;
#1286 = VECTOR ( 'NONE', #1290, 1000.000000000000000 ) ;
#1287 = DIRECTION ( 'NONE',  ( 6.672013369141565463E-17, -0.000000000000000000, 1.000000000000000000 ) ) ;
#1288 = ORIENTED_EDGE ( 'NONE', *, *, #1034, .T. ) ;
#1289 = ORIENTED_EDGE ( 'NONE', *, *, #1462, .T. ) ;
#1290 = DIRECTION ( 'NONE',  ( -0.000000000000000000, 1.000000000000000000, -0.000000000000000000 ) ) ;
#1291 = CARTESIAN_POINT ( 'NONE',  ( -103.0000000000000284, -2.000000000000000000, -73.50000000000001421 ) ) ;
#1292 = AXIS2_PLACEMENT_3D ( 'NONE', #1073, #249, #724 ) ;
#1293 = ADVANCED_FACE ( 'NONE', ( #358 ), #489, .F. ) ;
#1294 = AXIS2_PLACEMENT_3D ( 'NONE', #526, #193, #1468 ) ;
#1295 = EDGE_CURVE ( 'NONE', #705, #1347, #662, .T. ) ;
#1296 = CARTESIAN_POINT ( 'NONE',  ( 58.50000000000001421, 0.000000000000000000, 35.49999999999998579 ) ) ;
#1297 = ORIENTED_EDGE ( 'NONE', *, *, #1043, .T. ) ;
#1298 = ORIENTED_EDGE ( 'NONE', *, *, #1173, .F. ) ;
#1299 = VECTOR ( 'NONE', #753, 1000.000000000000000 ) ;
#1300 = DIRECTION ( 'NONE',  ( 0.000000000000000000, 0.000000000000000000, -1.000000000000000000 ) ) ;
#1301 = ADVANCED_FACE ( 'NONE', ( #26 ), #847, .T. ) ;
#1302 = CARTESIAN_POINT ( 'NONE',  ( 103.0000000000000568, -2.000000000000000000, 33.49999999999997868 ) ) ;
#1303 = ORIENTED_EDGE ( 'NONE', *, *, #200, .T. ) ;
#1304 = DIRECTION ( 'NONE',  ( -0.000000000000000000, 1.000000000000000000, -0.000000000000000000 ) ) ;
#1305 = EDGE_CURVE ( 'NONE', #154, #160, #260, .T. ) ;
#1306 = VECTOR ( 'NONE', #1040, 1000.000000000000000 ) ;
#1307 = VECTOR ( 'NONE', #1360, 1000.000000000000000 ) ;
#1308 = ADVANCED_FACE ( 'NONE', ( #150 ), #67, .T. ) ;
#1309 = DIRECTION ( 'NONE',  ( 0.000000000000000000, -1.000000000000000000, 0.000000000000000000 ) ) ;
#1310 = CIRCLE ( 'NONE', #22, 1.000000000000000888 ) ;
#1311 = LINE ( 'NONE', #720, #732 ) ;
#1312 = ORIENTED_EDGE ( 'NONE', *, *, #1009, .F. ) ;
#1313 = DIRECTION ( 'NONE',  ( 1.000000000000000000, 0.000000000000000000, -1.541976423090495387E-16 ) ) ;
#1314 = EDGE_LOOP ( 'NONE', ( #813, #239, #377, #697 ) ) ;
#1315 = VECTOR ( 'NONE', #177, 1000.000000000000000 ) ;
#1316 = EDGE_CURVE ( 'NONE', #162, #740, #898, .T. ) ;
#1317 = PLANE ( 'NONE',  #703 ) ;
#1318 = CARTESIAN_POINT ( 'NONE',  ( 103.0000000000000568, 50.00000000000000000, -72.50000000000002842 ) ) ;
#1319 = DIRECTION ( 'NONE',  ( 1.000000000000000000, 0.000000000000000000, 0.000000000000000000 ) ) ;
#1320 = EDGE_CURVE ( 'NONE', #246, #226, #696, .T. ) ;
#1321 = DIRECTION ( 'NONE',  ( 1.000000000000000000, -0.000000000000000000, -0.000000000000000000 ) ) ;
#1322 = DIRECTION ( 'NONE',  ( 0.000000000000000000, -1.000000000000000000, 0.000000000000000000 ) ) ;
#1323 = EDGE_LOOP ( 'NONE', ( #680, #1246, #1248 ) ) ;
#1324 = VERTEX_POINT ( 'NONE', #1018 ) ;
#1325 = AXIS2_PLACEMENT_3D ( 'NONE', #120, #839, #252 ) ;
#1326 = LINE ( 'NONE', #19, #236 ) ;
#1327 = ORIENTED_EDGE ( 'NONE', *, *, #211, .T. ) ;
#1328 = ADVANCED_FACE ( 'NONE', ( #181 ), #1456, .T. ) ;
#1329 = DIRECTION ( 'NONE',  ( 0.000000000000000000, 0.000000000000000000, -1.000000000000000000 ) ) ;
#1330 = ADVANCED_FACE ( 'NONE', ( #756 ), #59, .F. ) ;
#1331 = ORIENTED_EDGE ( 'NONE', *, *, #102, .T. ) ;
#1332 = LINE ( 'NONE', #902, #128 ) ;
#1333 = ORIENTED_EDGE ( 'NONE', *, *, #684, .F. ) ;
#1334 = ORIENTED_EDGE ( 'NONE', *, *, #808, .F. ) ;
#1335 = AXIS2_PLACEMENT_3D ( 'NONE', #1245, #39, #508 ) ;
#1336 = CARTESIAN_POINT ( 'NONE',  ( 103.0000000000000568, -2.000000000000000000, 73.49999999999995737 ) ) ;
#1337 = DIRECTION ( 'NONE',  ( 0.000000000000000000, -1.000000000000000000, 0.000000000000000000 ) ) ;
#1338 = PLANE ( 'NONE',  #214 ) ;
#1339 = DIRECTION ( 'NONE',  ( 0.000000000000000000, 0.000000000000000000, 1.000000000000000000 ) ) ;
#1340 = EDGE_LOOP ( 'NONE', ( #1334, #864, #343, #1389 ) ) ;
#1341 = EDGE_CURVE ( 'NONE', #98, #672, #640, .T. ) ;
#1342 = DIRECTION ( 'NONE',  ( 0.000000000000000000, 0.000000000000000000, -1.000000000000000000 ) ) ;
#1343 = VERTEX_POINT ( 'NONE', #302 ) ;
#1344 = AXIS2_PLACEMENT_3D ( 'NONE', #556, #1491, #1252 ) ;
#1345 = DIRECTION ( 'NONE',  ( -0.000000000000000000, 1.000000000000000000, -0.000000000000000000 ) ) ;
#1346 = DIRECTION ( 'NONE',  ( -0.000000000000000000, -0.000000000000000000, 1.000000000000000000 ) ) ;
#1347 = VERTEX_POINT ( 'NONE', #624 ) ;
#1348 = ORIENTED_EDGE ( 'NONE', *, *, #874, .T. ) ;
#1349 = ADVANCED_FACE ( 'NONE', ( #1441 ), #406, .T. ) ;
#1350 = FACE_OUTER_BOUND ( 'NONE', #786, .T. ) ;
#1351 = ORIENTED_EDGE ( 'NONE', *, *, #1305, .T. ) ;
#1352 = DIRECTION ( 'NONE',  ( 2.202823461557850095E-16, 0.000000000000000000, -1.000000000000000000 ) ) ;
#1353 = CARTESIAN_POINT ( 'NONE',  ( -103.0000000000000284, -2.000000000000000000, 0.000000000000000000 ) ) ;
#1354 = CYLINDRICAL_SURFACE ( 'NONE', #1045, 1.000000000000000888 ) ;
#1355 = ORIENTED_EDGE ( 'NONE', *, *, #355, .F. ) ;
#1356 = DIRECTION ( 'NONE',  ( 0.000000000000000000, 0.000000000000000000, -1.000000000000000000 ) ) ;
#1357 = VERTEX_POINT ( 'NONE', #1000 ) ;
#1358 = PRODUCT_CONTEXT ( 'NONE', #1063, 'mechanical' ) ;
#1359 = VERTEX_POINT ( 'NONE', #1466 ) ;
#1360 = DIRECTION ( 'NONE',  ( -1.000000000000000000, -0.000000000000000000, -0.000000000000000000 ) ) ;
#1361 = EDGE_CURVE ( 'NONE', #551, #1359, #533, .T. ) ;
#1362 = LINE ( 'NONE', #1127, #1278 ) ;
#1363 = CARTESIAN_POINT ( 'NONE',  ( 0.000000000000000000, -3.000000000000000000, 33.49999999999997868 ) ) ;
#1364 = DIRECTION ( 'NONE',  ( 0.000000000000000000, 1.000000000000000000, 0.000000000000000000 ) ) ;
#1365 = ORIENTED_EDGE ( 'NONE', *, *, #952, .F. ) ;
#1366 = CARTESIAN_POINT ( 'NONE',  ( -101.5000000000000000, 0.000000000000000000, -30.00000000000001421 ) ) ;
#1367 = ORIENTED_EDGE ( 'NONE', *, *, #948, .F. ) ;
#1368 = DIRECTION ( 'NONE',  ( 0.000000000000000000, 0.000000000000000000, -1.000000000000000000 ) ) ;
#1369 = EDGE_CURVE ( 'NONE', #107, #1506, #393, .T. ) ;
#1370 = CARTESIAN_POINT ( 'NONE',  ( 104.0000000000000000, -2.000000000000000000, 73.49999999999995737 ) ) ;
#1371 = DIRECTION ( 'NONE',  ( 1.000000000000000000, 0.000000000000000000, -6.672013369141565463E-17 ) ) ;
#1372 = DIRECTION ( 'NONE',  ( -1.541976423090495880E-16, 0.000000000000000000, 1.000000000000000000 ) ) ;
#1373 = VERTEX_POINT ( 'NONE', #892 ) ;
#1374 = PLANE ( 'NONE',  #256 ) ;
#1375 = VERTEX_POINT ( 'NONE', #427 ) ;
#1376 = LINE ( 'NONE', #888, #1307 ) ;
#1377 = CIRCLE ( 'NONE', #1070, 1.000000000000000888 ) ;
#1378 = DIRECTION ( 'NONE',  ( 0.000000000000000000, 0.000000000000000000, -1.000000000000000000 ) ) ;
#1379 = CARTESIAN_POINT ( 'NONE',  ( 57.50000000000001421, 0.000000000000000000, 35.49999999999998579 ) ) ;
#1380 =( LENGTH_UNIT ( ) NAMED_UNIT ( * ) SI_UNIT ( .MILLI., .METRE. ) );
#1381 = ORIENTED_EDGE ( 'NONE', *, *, #1154, .F. ) ;
#1382 = EDGE_CURVE ( 'NONE', #933, #503, #1332, .T. ) ;
#1383 = VERTEX_POINT ( 'NONE', #777 ) ;
#1384 = CARTESIAN_POINT ( 'NONE',  ( 103.0000000000000568, -2.000000000000000000, 72.49999999999995737 ) ) ;
#1385 = VECTOR ( 'NONE', #746, 1000.000000000000000 ) ;
#1386 = LINE ( 'NONE', #316, #1497 ) ;
#1387 = DIRECTION ( 'NONE',  ( -0.000000000000000000, -0.000000000000000000, 1.000000000000000000 ) ) ;
#1388 = LINE ( 'NONE', #812, #872 ) ;
#1389 = ORIENTED_EDGE ( 'NONE', *, *, #1154, .T. ) ;
#1390 = ORIENTED_EDGE ( 'NONE', *, *, #1361, .T. ) ;
#1391 = EDGE_CURVE ( 'NONE', #1263, #760, #191, .T. ) ;
#1392 = CARTESIAN_POINT ( 'NONE',  ( 103.0000000000000568, 50.00000000000000000, 73.49999999999995737 ) ) ;
#1393 = CARTESIAN_POINT ( 'NONE',  ( 103.0000000000000568, -2.000000000000000000, 33.49999999999997868 ) ) ;
#1394 = LINE ( 'NONE', #1370, #409 ) ;
#1395 = CARTESIAN_POINT ( 'NONE',  ( 103.0000000000000568, -2.000000000000000000, 0.000000000000000000 ) ) ;
#1396 = SURFACE_STYLE_FILL_AREA ( #1017 ) ;
#1397 = ORIENTED_EDGE ( 'NONE', *, *, #856, .T. ) ;
#1398 = EDGE_LOOP ( 'NONE', ( #519, #33, #142, #1355 ) ) ;
#1399 = DIRECTION ( 'NONE',  ( 0.000000000000000000, -1.000000000000000000, 0.000000000000000000 ) ) ;
#1400 = EDGE_CURVE ( 'NONE', #767, #1467, #512, .T. ) ;
#1401 = CARTESIAN_POINT ( 'NONE',  ( -56.44573157831680987, -2.973551346679771612, 29.73710416314726857 ) ) ;
#1402 = TOROIDAL_SURFACE ( 'NONE', #73, 2.000000000000000000, 1.000000000000000000 ) ;
#1403 = DIRECTION ( 'NONE',  ( -1.541976423090495880E-16, 0.000000000000000000, -1.000000000000000000 ) ) ;
#1404 = PLANE ( 'NONE',  #946 ) ;
#1405 = EDGE_LOOP ( 'NONE', ( #834, #747, #807, #277, #870, #973 ) ) ;
#1406 = ADVANCED_FACE ( 'NONE', ( #296 ), #770, .T. ) ;
#1407 = AXIS2_PLACEMENT_3D ( 'NONE', #509, #653, #399 ) ;
#1408 = DIRECTION ( 'NONE',  ( 0.000000000000000000, 0.000000000000000000, -1.000000000000000000 ) ) ;
#1409 = ORIENTED_EDGE ( 'NONE', *, *, #758, .T. ) ;
#1410 = CARTESIAN_POINT ( 'NONE',  ( 103.0000000000000568, 50.00000000000000000, 65.99999999999997158 ) ) ;
#1411 = CIRCLE ( 'NONE', #360, 1.000000000000000888 ) ;
#1412 = AXIS2_PLACEMENT_3D ( 'NONE', #560, #1505, #901 ) ;
#1413 = ADVANCED_FACE ( 'NONE', ( #1088 ), #722, .T. ) ;
#1414 = FACE_OUTER_BOUND ( 'NONE', #627, .T. ) ;
#1415 = ORIENTED_EDGE ( 'NONE', *, *, #418, .T. ) ;
#1416 = FACE_OUTER_BOUND ( 'NONE', #121, .T. ) ;
#1417 = AXIS2_PLACEMENT_3D ( 'NONE', #1214, #1244, #65 ) ;
#1418 = CARTESIAN_POINT ( 'NONE',  ( -103.0000000000000284, -2.000000000000000000, 72.49999999999995737 ) ) ;
#1419 = DIRECTION ( 'NONE',  ( 0.000000000000000000, 1.000000000000000000, -0.000000000000000000 ) ) ;
#1420 = ORIENTED_EDGE ( 'NONE', *, *, #45, .T. ) ;
#1421 = DIRECTION ( 'NONE',  ( 1.541976423090495387E-16, 0.000000000000000000, 1.000000000000000000 ) ) ;
#1422 = VERTEX_POINT ( 'NONE', #266 ) ;
#1423 = EDGE_CURVE ( 'NONE', #1219, #822, #1326, .T. ) ;
#1424 = CARTESIAN_POINT ( 'NONE',  ( 103.0000000000000568, 50.00000000000000000, 34.49999999999997158 ) ) ;
#1425 = CARTESIAN_POINT ( 'NONE',  ( 58.50000000000001421, 0.000000000000000000, 34.49999999999997868 ) ) ;
#1426 = CIRCLE ( 'NONE', #741, 29.32000000000000739 ) ;
#1427 = CARTESIAN_POINT ( 'NONE',  ( -56.43602160982556626, -3.000000000000000000, 29.86998164569740055 ) ) ;
#1428 = VERTEX_POINT ( 'NONE', #1424 ) ;
#1429 = DIRECTION ( 'NONE',  ( 0.000000000000000000, 0.000000000000000000, -1.000000000000000000 ) ) ;
#1430 = ORIENTED_EDGE ( 'NONE', *, *, #28, .F. ) ;
#1431 = EDGE_CURVE ( 'NONE', #265, #1488, #82, .T. ) ;
#1432 = CARTESIAN_POINT ( 'NONE',  ( 103.0000000000000568, -3.000000000000000000, 33.49999999999997868 ) ) ;
#1433 = EDGE_CURVE ( 'NONE', #184, #705, #729, .T. ) ;
#1434 = DIRECTION ( 'NONE',  ( 0.000000000000000000, 0.000000000000000000, -1.000000000000000000 ) ) ;
#1435 = DIRECTION ( 'NONE',  ( 0.000000000000000000, 0.000000000000000000, -1.000000000000000000 ) ) ;
#1436 = VERTEX_POINT ( 'NONE', #1218 ) ;
#1437 = EDGE_CURVE ( 'NONE', #1068, #760, #1426, .T. ) ;
#1438 = LINE ( 'NONE', #1089, #282 ) ;
#1439 = AXIS2_PLACEMENT_3D ( 'NONE', #341, #1387, #104 ) ;
#1440 = LINE ( 'NONE', #1215, #1211 ) ;
#1441 = FACE_OUTER_BOUND ( 'NONE', #1272, .T. ) ;
#1442 = ORIENTED_EDGE ( 'NONE', *, *, #887, .F. ) ;
#1443 = CIRCLE ( 'NONE', #366, 1.000000000000000888 ) ;
#1444 = ORIENTED_EDGE ( 'NONE', *, *, #1437, .T. ) ;
#1445 = EDGE_CURVE ( 'NONE', #1210, #804, #1519, .T. ) ;
#1446 = CARTESIAN_POINT ( 'NONE',  ( -103.0000000000000284, -2.000000000000000000, 72.49999999999995737 ) ) ;
#1447 = DIRECTION ( 'NONE',  ( 2.202823461557850095E-16, 0.000000000000000000, -1.000000000000000000 ) ) ;
#1448 = DIRECTION ( 'NONE',  ( 0.000000000000000000, 1.000000000000000000, 0.000000000000000000 ) ) ;
#1449 = CARTESIAN_POINT ( 'NONE',  ( 58.50000000000000711, -3.000000000000000000, 64.99999999999997158 ) ) ;
#1450 = EDGE_LOOP ( 'NONE', ( #405, #173, #471, #689 ) ) ;
#1451 = CARTESIAN_POINT ( 'NONE',  ( -104.0000000000000284, 50.00000000000000000, 73.49999999999995737 ) ) ;
#1452 = ORIENTED_EDGE ( 'NONE', *, *, #1034, .F. ) ;
#1453 = FACE_OUTER_BOUND ( 'NONE', #778, .T. ) ;
#1454 = ADVANCED_FACE ( 'NONE', ( #626 ), #1108, .F. ) ;
#1455 = ORIENTED_EDGE ( 'NONE', *, *, #639, .F. ) ;
#1456 = CYLINDRICAL_SURFACE ( 'NONE', #848, 1.000000000000000888 ) ;
#1457 = ORIENTED_EDGE ( 'NONE', *, *, #1320, .T. ) ;
#1458 = CARTESIAN_POINT ( 'NONE',  ( -104.0000000000000284, -2.000000000000000000, 28.99999999999998579 ) ) ;
#1459 = ORIENTED_EDGE ( 'NONE', *, *, #522, .T. ) ;
#1460 = VECTOR ( 'NONE', #196, 1000.000000000000000 ) ;
#1461 = DIRECTION ( 'NONE',  ( -0.000000000000000000, -1.000000000000000000, 0.000000000000000000 ) ) ;
#1462 = EDGE_CURVE ( 'NONE', #1495, #1263, #1310, .T. ) ;
#1463 = CARTESIAN_POINT ( 'NONE',  ( 103.0000000000000568, -2.000000000000000000, -72.50000000000002842 ) ) ;
#1464 = DIRECTION ( 'NONE',  ( 0.000000000000000000, 0.000000000000000000, -1.000000000000000000 ) ) ;
#1465 = DIRECTION ( 'NONE',  ( 1.000000000000000000, -0.000000000000000000, -0.000000000000000000 ) ) ;
#1466 = CARTESIAN_POINT ( 'NONE',  ( 101.5000000000000142, 0.000000000000000000, 34.49999999999997868 ) ) ;
#1467 = VERTEX_POINT ( 'NONE', #1247 ) ;
#1468 = DIRECTION ( 'NONE',  ( 1.000000000000000000, 0.000000000000000000, 0.000000000000000000 ) ) ;
#1469 = ORIENTED_EDGE ( 'NONE', *, *, #723, .F. ) ;
#1470 = AXIS2_PLACEMENT_3D ( 'NONE', #339, #228, #259 ) ;
#1471 = DIRECTION ( 'NONE',  ( -0.000000000000000000, -0.000000000000000000, 1.000000000000000000 ) ) ;
#1472 = CARTESIAN_POINT ( 'NONE',  ( 103.0000000000000568, -3.000000000000000000, 72.49999999999995737 ) ) ;
#1473 = DIRECTION ( 'NONE',  ( 1.000000000000000000, 0.000000000000000000, 0.000000000000000000 ) ) ;
#1474 = FILL_AREA_STYLE_COLOUR ( '', #2 ) ;
#1475 = CARTESIAN_POINT ( 'NONE',  ( -4.837209692627636138E-15, -2.000000000000000000, -72.50000000000002842 ) ) ;
#1476 = VERTEX_POINT ( 'NONE', #552 ) ;
#1477 = ORIENTED_EDGE ( 'NONE', *, *, #650, .T. ) ;
#1478 = PRODUCT_DEFINITION_FORMATION_WITH_SPECIFIED_SOURCE ( 'ANY', '', #290, .NOT_KNOWN. ) ;
#1479 = ADVANCED_FACE ( 'NONE', ( #1010 ), #1374, .F. ) ;
#1480 = LINE ( 'NONE', #1117, #590 ) ;
#1481 = DIRECTION ( 'NONE',  ( 0.000000000000000000, -1.000000000000000000, 0.000000000000000000 ) ) ;
#1482 = FACE_OUTER_BOUND ( 'NONE', #106, .T. ) ;
#1483 = FACE_OUTER_BOUND ( 'NONE', #940, .T. ) ;
#1484 = ORIENTED_EDGE ( 'NONE', *, *, #5, .T. ) ;
#1485 = AXIS2_PLACEMENT_3D ( 'NONE', #575, #601, #244 ) ;
#1486 = VECTOR ( 'NONE', #46, 1000.000000000000000 ) ;
#1487 = DIRECTION ( 'NONE',  ( -0.000000000000000000, 0.000000000000000000, -1.000000000000000000 ) ) ;
#1488 = VERTEX_POINT ( 'NONE', #52 ) ;
#1489 = AXIS2_PLACEMENT_3D ( 'NONE', #444, #540, #1130 ) ;
#1490 = CARTESIAN_POINT ( 'NONE',  ( 57.50000000000000711, -3.000000000000000000, 64.99999999999997158 ) ) ;
#1491 = DIRECTION ( 'NONE',  ( 0.000000000000000000, -1.000000000000000000, 0.000000000000000000 ) ) ;
#1492 = ADVANCED_FACE ( 'NONE', ( #1350 ), #535, .T. ) ;
#1493 = CARTESIAN_POINT ( 'NONE',  ( 57.50000000000002132, -2.000000000000000000, 1.266623490395764321E-14 ) ) ;
#1494 = DIRECTION ( 'NONE',  ( -1.000000000000000000, 0.000000000000000000, 0.000000000000000000 ) ) ;
#1495 = VERTEX_POINT ( 'NONE', #1366 ) ;
#1496 = CARTESIAN_POINT ( 'NONE',  ( -102.5000000000000000, 0.000000000000000000, -30.00000000000001066 ) ) ;
#1497 = VECTOR ( 'NONE', #810, 1000.000000000000000 ) ;
#1498 = ORIENTED_EDGE ( 'NONE', *, *, #113, .F. ) ;
#1499 = LINE ( 'NONE', #1392, #1286 ) ;
#1500 = DIRECTION ( 'NONE',  ( 0.000000000000000000, -1.000000000000000000, 0.000000000000000000 ) ) ;
#1501 = CIRCLE ( 'NONE', #865, 1.000000000000000888 ) ;
#1502 = CARTESIAN_POINT ( 'NONE',  ( -103.0000000000000284, 50.00000000000000000, 73.49999999999995737 ) ) ;
#1503 = EDGE_CURVE ( 'NONE', #154, #314, #313, .T. ) ;
#1504 = CYLINDRICAL_SURFACE ( 'NONE', #562, 1.000000000000000888 ) ;
#1505 = DIRECTION ( 'NONE',  ( 1.000000000000000000, -0.000000000000000000, 0.000000000000000000 ) ) ;
#1506 = VERTEX_POINT ( 'NONE', #437 ) ;
#1507 = ORIENTED_EDGE ( 'NONE', *, *, #469, .T. ) ;
#1508 = CARTESIAN_POINT ( 'NONE',  ( 57.50000000000002132, 0.000000000000000000, 1.266623490395764321E-14 ) ) ;
#1509 = VECTOR ( 'NONE', #411, 1000.000000000000000 ) ;
#1510 = DIRECTION ( 'NONE',  ( 0.000000000000000000, 0.000000000000000000, -1.000000000000000000 ) ) ;
#1511 = AXIS2_PLACEMENT_3D ( 'NONE', #1007, #1235, #500 ) ;
#1512 = CARTESIAN_POINT ( 'NONE',  ( 104.0000000000000568, 50.00000000000000000, -72.50000000000001421 ) ) ;
#1513 = LINE ( 'NONE', #1026, #504 ) ;
#1514 = SPHERICAL_SURFACE ( 'NONE', #84, 1.000000000000000000 ) ;
#1515 = CIRCLE ( 'NONE', #258, 1.000000000000000888 ) ;
#1516 = ORIENTED_EDGE ( 'NONE', *, *, #211, .F. ) ;
#1517 = EDGE_CURVE ( 'NONE', #1467, #1476, #1151, .T. ) ;
#1518 = ORIENTED_EDGE ( 'NONE', *, *, #432, .T. ) ;
#1519 =( BOUNDED_CURVE ( )  B_SPLINE_CURVE ( 3, ( #43, #749, #161, #34 ),
 .UNSPECIFIED., .F., .T. ) 
 B_SPLINE_CURVE_WITH_KNOTS ( ( 4, 4 ),
 ( 3.141592653589793116, 4.712388980384689674 ),
 .UNSPECIFIED. ) 
 CURVE ( )  GEOMETRIC_REPRESENTATION_ITEM ( )  RATIONAL_B_SPLINE_CURVE ( ( 1.000000000000000000, 0.8047378541243649375, 0.8047378541243649375, 1.000000000000000000 ) ) 
 REPRESENTATION_ITEM ( '' )  );
#1520 = LINE ( 'NONE', #1079, #989 ) ;
#1521 = DIRECTION ( 'NONE',  ( 0.000000000000000000, 0.000000000000000000, 1.000000000000000000 ) ) ;
#1522 = ORIENTED_EDGE ( 'NONE', *, *, #513, .F. ) ;
#1523 = DIRECTION ( 'NONE',  ( 0.000000000000000000, 0.000000000000000000, -1.000000000000000000 ) ) ;
#1524 = EDGE_CURVE ( 'NONE', #1219, #1422, #677, .T. ) ;
#1525 = VECTOR ( 'NONE', #941, 1000.000000000000000 ) ;
#1526 = DIRECTION ( 'NONE',  ( 1.000000000000000000, 0.000000000000000000, -1.541976423090495387E-16 ) ) ;
#1527 = ORIENTED_EDGE ( 'NONE', *, *, #287, .F. ) ;
#1528 = VERTEX_POINT ( 'NONE', #1265 ) ;
ENDSEC;
END-ISO-10303-21;
```
