## Supplementary File 2 for "ThermiQuant™ AquaStream: A portable instrument for quantitative colorimetric isothermal nucleic acid amplification reactions in paper and tube formats": tube_cartridge.STEP

```
ISO-10303-21;
HEADER;
FILE_DESCRIPTION (( 'STEP AP214' ),
    '1' );
FILE_NAME ('tube_cartridge.STEP',
    '2025-11-04T19:32:22',
    ( '' ),
    ( '' ),
    'SwSTEP 2.0',
    'SolidWorks 2024',
    '' );
FILE_SCHEMA (( 'AUTOMOTIVE_DESIGN' ));
ENDSEC;

DATA;
#1 = EDGE_LOOP ( 'NONE', ( #1192, #2095, #1813, #1699 ) ) ;
#2 = ORIENTED_EDGE ( 'NONE', *, *, #1551, .T. ) ;
#3 = CARTESIAN_POINT ( 'NONE',  ( -4.499999999999997335, 4.000000000000000000, -3.399999999999999911 ) ) ;
#4 = CARTESIAN_POINT ( 'NONE',  ( 39.49999999999998579, 9.500000000000000000, -4.750000000000000000 ) ) ;
#5 = ORIENTED_EDGE ( 'NONE', *, *, #663, .T. ) ;
#6 = VERTEX_POINT ( 'NONE', #2019 ) ;
#7 = EDGE_CURVE ( 'NONE', #1573, #1345, #755, .T. ) ;
#8 = ORIENTED_EDGE ( 'NONE', *, *, #523, .T. ) ;
#9 = FACE_OUTER_BOUND ( 'NONE', #1547, .T. ) ;
#10 = CARTESIAN_POINT ( 'NONE',  ( 31.50000000000000711, 0.000000000000000000, -3.399999999999999023 ) ) ;
#11 = EDGE_CURVE ( 'NONE', #1655, #1696, #633, .T. ) ;
#12 = VECTOR ( 'NONE', #1768, 1000.000000000000000 ) ;
#13 = ORIENTED_EDGE ( 'NONE', *, *, #11, .F. ) ;
#14 = CARTESIAN_POINT ( 'NONE',  ( -10.25038463814561140, 4.000000000000000000, 1.000000000000000000 ) ) ;
#15 = DIRECTION ( 'NONE',  ( -0.000000000000000000, 1.000000000000000000, -0.000000000000000000 ) ) ;
#16 = CARTESIAN_POINT ( 'NONE',  ( -31.49999999999999289, 1.500000000000000000, 0.000000000000000000 ) ) ;
#17 = VECTOR ( 'NONE', #1784, 1000.000000000000000 ) ;
#18 = DIRECTION ( 'NONE',  ( 0.000000000000000000, 0.000000000000000000, -1.000000000000000000 ) ) ;
#19 = ORIENTED_EDGE ( 'NONE', *, *, #1954, .T. ) ;
#20 = VERTEX_POINT ( 'NONE', #1470 ) ;
#21 = ORIENTED_EDGE ( 'NONE', *, *, #2034, .T. ) ;
#22 = CARTESIAN_POINT ( 'NONE',  ( -34.50000000000000000, 9.500000000000000000, 5.750000000000000000 ) ) ;
#23 = DIRECTION ( 'NONE',  ( 0.000000000000000000, 0.000000000000000000, -1.000000000000000000 ) ) ;
#24 = ADVANCED_FACE ( 'NONE', ( #2215 ), #1308, .F. ) ;
#25 = VECTOR ( 'NONE', #2351, 1000.000000000000000 ) ;
#26 = DIRECTION ( 'NONE',  ( -1.000000000000000000, 0.000000000000000000, -0.000000000000000000 ) ) ;
#27 = VECTOR ( 'NONE', #1196, 1000.000000000000000 ) ;
#28 = ORIENTED_EDGE ( 'NONE', *, *, #572, .T. ) ;
#29 = DIRECTION ( 'NONE',  ( 0.000000000000000000, 1.000000000000000000, 0.000000000000000000 ) ) ;
#30 = PLANE ( 'NONE',  #983 ) ;
#31 = ORIENTED_EDGE ( 'NONE', *, *, #606, .T. ) ;
#32 = ORIENTED_EDGE ( 'NONE', *, *, #751, .F. ) ;
#33 = ORIENTED_EDGE ( 'NONE', *, *, #994, .T. ) ;
#34 = DIRECTION ( 'NONE',  ( 0.000000000000000000, -1.000000000000000000, 0.000000000000000000 ) ) ;
#35 = DIRECTION ( 'NONE',  ( -0.000000000000000000, 1.000000000000000000, -0.000000000000000000 ) ) ;
#36 = CIRCLE ( 'NONE', #1134, 1.600000000000000089 ) ;
#37 = LINE ( 'NONE', #1536, #473 ) ;
#38 = AXIS2_PLACEMENT_3D ( 'NONE', #1101, #1443, #1052 ) ;
#39 = AXIS2_PLACEMENT_3D ( 'NONE', #449, #428, #1010 ) ;
#40 = ORIENTED_EDGE ( 'NONE', *, *, #2372, .F. ) ;
#41 = ADVANCED_FACE ( 'NONE', ( #2054 ), #1159, .F. ) ;
#42 = EDGE_LOOP ( 'NONE', ( #378, #1174, #714, #690 ) ) ;
#43 = DIRECTION ( 'NONE',  ( -1.000000000000000000, 0.000000000000000000, -0.000000000000000000 ) ) ;
#44 = LINE ( 'NONE', #2286, #2051 ) ;
#45 = CARTESIAN_POINT ( 'NONE',  ( 38.49999999999998579, 9.500000000000000000, -5.750000000000000000 ) ) ;
#46 = ORIENTED_EDGE ( 'NONE', *, *, #1885, .F. ) ;
#47 = EDGE_CURVE ( 'NONE', #1460, #2208, #1597, .T. ) ;
#48 = ORIENTED_EDGE ( 'NONE', *, *, #2042, .F. ) ;
#49 = CARTESIAN_POINT ( 'NONE',  ( 42.25000000000000000, 4.750000000000002665, 1.599999999999998312 ) ) ;
#50 = CYLINDRICAL_SURFACE ( 'NONE', #1476, 3.399999999999999911 ) ;
#51 = DIRECTION ( 'NONE',  ( -0.000000000000000000, -1.000000000000000000, -0.000000000000000000 ) ) ;
#52 = ORIENTED_EDGE ( 'NONE', *, *, #2109, .F. ) ;
#53 = DIRECTION ( 'NONE',  ( 0.000000000000000000, 0.000000000000000000, 1.000000000000000000 ) ) ;
#54 = EDGE_CURVE ( 'NONE', #2208, #1613, #232, .T. ) ;
#55 = CARTESIAN_POINT ( 'NONE',  ( -31.49999999999999289, 4.000000000000000000, 0.000000000000000000 ) ) ;
#56 = VERTEX_POINT ( 'NONE', #608 ) ;
#57 = CIRCLE ( 'NONE', #848, 3.399999999999999023 ) ;
#58 = EDGE_CURVE ( 'NONE', #1251, #2102, #794, .T. ) ;
#59 = AXIS2_PLACEMENT_3D ( 'NONE', #656, #2324, #1944 ) ;
#60 = PLANE ( 'NONE',  #768 ) ;
#61 = LINE ( 'NONE', #2268, #1181 ) ;
#62 = CARTESIAN_POINT ( 'NONE',  ( 13.50000000000000533, 1.500000000000000000, 0.000000000000000000 ) ) ;
#63 = ORIENTED_EDGE ( 'NONE', *, *, #105, .F. ) ;
#64 = VECTOR ( 'NONE', #1426, 1000.000000000000000 ) ;
#65 = VERTEX_POINT ( 'NONE', #49 ) ;
#66 = DIRECTION ( 'NONE',  ( 0.000000000000000000, 1.000000000000000000, 0.000000000000000000 ) ) ;
#67 = DIRECTION ( 'NONE',  ( -0.000000000000000000, -1.000000000000000000, -0.000000000000000000 ) ) ;
#68 = ORIENTED_EDGE ( 'NONE', *, *, #1906, .T. ) ;
#69 = CYLINDRICAL_SURFACE ( 'NONE', #1219, 1.000000000000000000 ) ;
#70 = EDGE_CURVE ( 'NONE', #1200, #649, #77, .T. ) ;
#71 = LINE ( 'NONE', #827, #2211 ) ;
#72 = FACE_OUTER_BOUND ( 'NONE', #1516, .T. ) ;
#73 = EDGE_CURVE ( 'NONE', #1424, #1345, #1097, .T. ) ;
#74 = VERTEX_POINT ( 'NONE', #22 ) ;
#75 = VECTOR ( 'NONE', #943, 1000.000000000000000 ) ;
#76 = CARTESIAN_POINT ( 'NONE',  ( 31.50000000000000711, 4.000000000000000000, 0.000000000000000000 ) ) ;
#77 = CIRCLE ( 'NONE', #2393, 3.399999999999999023 ) ;
#78 = CARTESIAN_POINT ( 'NONE',  ( -42.25000000000000000, 9.500000000000000000, 7.500000000000000888 ) ) ;
#79 = AXIS2_PLACEMENT_3D ( 'NONE', #2176, #1807, #1045 ) ;
#80 = LINE ( 'NONE', #1038, #1743 ) ;
#81 = AXIS2_PLACEMENT_3D ( 'NONE', #1242, #1923, #839 ) ;
#82 = ORIENTED_EDGE ( 'NONE', *, *, #1599, .T. ) ;
#83 = ORIENTED_EDGE ( 'NONE', *, *, #1806, .T. ) ;
#84 = CARTESIAN_POINT ( 'NONE',  ( -34.50000000000000000, 4.000000000000000000, 5.750000000000000000 ) ) ;
#85 = CARTESIAN_POINT ( 'NONE',  ( -42.25000000000000000, 4.000000000000000000, 8.500000000000000000 ) ) ;
#86 = DIRECTION ( 'NONE',  ( -0.000000000000000000, -1.000000000000000000, -0.000000000000000000 ) ) ;
#87 = ADVANCED_FACE ( 'NONE', ( #673 ), #2070, .T. ) ;
#88 = CARTESIAN_POINT ( 'NONE',  ( -31.49999999999999289, 1.500000000000000000, 1.000000000000000000 ) ) ;
#89 = ORIENTED_EDGE ( 'NONE', *, *, #2260, .T. ) ;
#90 = EDGE_CURVE ( 'NONE', #2188, #1942, #872, .T. ) ;
#91 = DIRECTION ( 'NONE',  ( 0.000000000000000000, 1.000000000000000000, 0.000000000000000000 ) ) ;
#92 = CYLINDRICAL_SURFACE ( 'NONE', #1040, 3.399999999999999023 ) ;
#93 = DIRECTION ( 'NONE',  ( -0.000000000000000000, -1.000000000000000000, -0.000000000000000000 ) ) ;
#94 = ORIENTED_EDGE ( 'NONE', *, *, #902, .F. ) ;
#95 = DIRECTION ( 'NONE',  ( 0.000000000000000000, 0.000000000000000000, 1.000000000000000000 ) ) ;
#96 = VECTOR ( 'NONE', #289, 1000.000000000000000 ) ;
#97 = ORIENTED_EDGE ( 'NONE', *, *, #124, .T. ) ;
#98 = PLANE ( 'NONE',  #855 ) ;
#99 = CIRCLE ( 'NONE', #810, 3.399999999999999023 ) ;
#100 = LINE ( 'NONE', #88, #1452 ) ;
#101 = EDGE_CURVE ( 'NONE', #1064, #1530, #1007, .T. ) ;
#102 = CIRCLE ( 'NONE', #424, 3.399999999999999023 ) ;
#103 = CARTESIAN_POINT ( 'NONE',  ( 13.50000000000000533, 4.000000000000000000, -3.399999999999999023 ) ) ;
#104 = APPLICATION_PROTOCOL_DEFINITION ( 'draft international standard', 'automotive_design', 1998, #1593 ) ;
#105 = EDGE_CURVE ( 'NONE', #580, #2262, #61, .T. ) ;
#106 = CARTESIAN_POINT ( 'NONE',  ( -31.49999999999999289, 1.500000000000000000, 1.000000000000000000 ) ) ;
#107 = EDGE_LOOP ( 'NONE', ( #228, #496 ) ) ;
#108 = DIRECTION ( 'NONE',  ( 0.000000000000000000, -1.000000000000000000, 0.000000000000000000 ) ) ;
#109 = VECTOR ( 'NONE', #1358, 1000.000000000000000 ) ;
#110 = CARTESIAN_POINT ( 'NONE',  ( 25.74961536185438149, 1.500000000000000000, -1.000000000000000000 ) ) ;
#111 = DIRECTION ( 'NONE',  ( -0.000000000000000000, -1.000000000000000000, -0.000000000000000000 ) ) ;
#112 = ORIENTED_EDGE ( 'NONE', *, *, #1157, .T. ) ;
#113 = DIRECTION ( 'NONE',  ( 0.000000000000000000, 0.000000000000000000, 1.000000000000000000 ) ) ;
#114 = CARTESIAN_POINT ( 'NONE',  ( 42.25000000000000000, 0.000000000000000000, 7.500000000000000888 ) ) ;
#115 = VERTEX_POINT ( 'NONE', #245 ) ;
#116 = DIRECTION ( 'NONE',  ( 0.000000000000000000, -1.000000000000000000, 0.000000000000000000 ) ) ;
#117 = DIRECTION ( 'NONE',  ( 0.000000000000000000, -0.000000000000000000, -1.000000000000000000 ) ) ;
#118 = ADVANCED_FACE ( 'NONE', ( #403 ), #2304, .F. ) ;
#119 = ORIENTED_EDGE ( 'NONE', *, *, #1203, .F. ) ;
#120 = CIRCLE ( 'NONE', #2227, 3.400000000000000799 ) ;
#121 = DIRECTION ( 'NONE',  ( 0.000000000000000000, 0.000000000000000000, -1.000000000000000000 ) ) ;
#122 = VECTOR ( 'NONE', #1838, 1000.000000000000000 ) ;
#123 = CARTESIAN_POINT ( 'NONE',  ( 38.49999999999998579, 9.500000000000000000, 4.750000000000000000 ) ) ;
#124 = EDGE_CURVE ( 'NONE', #310, #1177, #257, .T. ) ;
#125 = DIRECTION ( 'NONE',  ( -0.000000000000000000, -1.000000000000000000, -0.000000000000000000 ) ) ;
#126 = ORIENTED_EDGE ( 'NONE', *, *, #346, .T. ) ;
#127 = CARTESIAN_POINT ( 'NONE',  ( -40.75000000000000000, 4.750000000000002665, -1.734723475976807094E-15 ) ) ;
#128 = DIRECTION ( 'NONE',  ( 0.000000000000000000, 0.000000000000000000, -1.000000000000000000 ) ) ;
#129 = LINE ( 'NONE', #1012, #253 ) ;
#130 = CARTESIAN_POINT ( 'NONE',  ( 16.74961536185438860, 4.000000000000000000, -1.000000000000000000 ) ) ;
#131 = CARTESIAN_POINT ( 'NONE',  ( 4.500000000000003553, 0.000000000000000000, 0.000000000000000000 ) ) ;
#132 = ORIENTED_EDGE ( 'NONE', *, *, #1881, .F. ) ;
#133 = CARTESIAN_POINT ( 'NONE',  ( 40.75000000000000000, 4.750000000000002665, -1.734723475976807094E-15 ) ) ;
#134 = EDGE_CURVE ( 'NONE', #291, #605, #1022, .T. ) ;
#135 = LINE ( 'NONE', #1478, #592 ) ;
#136 = ORIENTED_EDGE ( 'NONE', *, *, #1541, .F. ) ;
#137 = CARTESIAN_POINT ( 'NONE',  ( -10.25038463814561140, 4.000000000000000000, 1.000000000000000000 ) ) ;
#138 = EDGE_CURVE ( 'NONE', #2027, #2022, #120, .T. ) ;
#139 = DIRECTION ( 'NONE',  ( -1.000000000000000000, -0.000000000000000000, -0.000000000000000000 ) ) ;
#140 = CARTESIAN_POINT ( 'NONE',  ( -42.25000000000000000, 4.000000000000000000, 8.500000000000000000 ) ) ;
#141 = LINE ( 'NONE', #1094, #2291 ) ;
#142 = ORIENTED_EDGE ( 'NONE', *, *, #1806, .F. ) ;
#143 = FACE_OUTER_BOUND ( 'NONE', #1152, .T. ) ;
#144 = AXIS2_PLACEMENT_3D ( 'NONE', #106, #624, #1777 ) ;
#145 = CARTESIAN_POINT ( 'NONE',  ( 34.49999999999998579, 9.500000000000000000, 5.750000000000000000 ) ) ;
#146 = ORIENTED_EDGE ( 'NONE', *, *, #1599, .F. ) ;
#147 = PRODUCT_DEFINITION_CONTEXT ( 'detailed design', #806, 'design' ) ;
#148 = DIRECTION ( 'NONE',  ( -1.000000000000000000, -0.000000000000000000, -0.000000000000000000 ) ) ;
#149 = ADVANCED_FACE ( 'NONE', ( #959 ), #1700, .F. ) ;
#150 = EDGE_LOOP ( 'NONE', ( #1135, #2266, #1917, #534 ) ) ;
#151 = CARTESIAN_POINT ( 'NONE',  ( 4.500000000000003553, 4.000000000000000000, 0.000000000000000000 ) ) ;
#152 = LINE ( 'NONE', #1300, #851 ) ;
#153 = EDGE_CURVE ( 'NONE', #1016, #115, #970, .T. ) ;
#154 = CARTESIAN_POINT ( 'NONE',  ( 0.000000000000000000, 0.000000000000000000, 0.000000000000000000 ) ) ;
#155 = VERTEX_POINT ( 'NONE', #320 ) ;
#156 = ORIENTED_EDGE ( 'NONE', *, *, #1845, .F. ) ;
#157 = CYLINDRICAL_SURFACE ( 'NONE', #1948, 1.600000000000000089 ) ;
#158 = VECTOR ( 'NONE', #2382, 1000.000000000000000 ) ;
#159 = CARTESIAN_POINT ( 'NONE',  ( 25.74961536185438149, 4.000000000000000000, 1.000000000000000000 ) ) ;
#160 = VECTOR ( 'NONE', #2292, 1000.000000000000000 ) ;
#161 = VERTEX_POINT ( 'NONE', #1974 ) ;
#162 = CIRCLE ( 'NONE', #1026, 3.400000000000000799 ) ;
#163 = DIRECTION ( 'NONE',  ( 0.000000000000000000, -1.000000000000000000, 0.000000000000000000 ) ) ;
#164 = DIRECTION ( 'NONE',  ( 0.000000000000000000, 0.000000000000000000, 1.000000000000000000 ) ) ;
#165 = ADVANCED_FACE ( 'NONE', ( #1065 ), #1457, .F. ) ;
#166 = DIRECTION ( 'NONE',  ( -1.000000000000000000, -0.000000000000000000, -0.000000000000000000 ) ) ;
#167 = EDGE_CURVE ( 'NONE', #1942, #2123, #2414, .T. ) ;
#168 = ORIENTED_EDGE ( 'NONE', *, *, #413, .T. ) ;
#169 = ORIENTED_EDGE ( 'NONE', *, *, #134, .T. ) ;
#170 = DIRECTION ( 'NONE',  ( 0.000000000000000000, 0.000000000000000000, -1.000000000000000000 ) ) ;
#171 = DIRECTION ( 'NONE',  ( 0.000000000000000000, 0.000000000000000000, -1.000000000000000000 ) ) ;
#172 = ORIENTED_EDGE ( 'NONE', *, *, #2325, .T. ) ;
#173 = ORIENTED_EDGE ( 'NONE', *, *, #2265, .F. ) ;
#174 = EDGE_LOOP ( 'NONE', ( #19, #2023, #1214, #1679 ) ) ;
#175 = LINE ( 'NONE', #1823, #532 ) ;
#176 = DIRECTION ( 'NONE',  ( 0.000000000000000000, -1.000000000000000000, 0.000000000000000000 ) ) ;
#177 = VECTOR ( 'NONE', #363, 1000.000000000000000 ) ;
#178 = ORIENTED_EDGE ( 'NONE', *, *, #1817, .F. ) ;
#179 = EDGE_CURVE ( 'NONE', #204, #399, #550, .T. ) ;
#180 = EDGE_LOOP ( 'NONE', ( #1675, #227, #272, #8 ) ) ;
#181 = CARTESIAN_POINT ( 'NONE',  ( 7.749615361854387707, 4.000000000000000000, 1.000000000000000000 ) ) ;
#182 = CYLINDRICAL_SURFACE ( 'NONE', #1928, 3.399999999999999023 ) ;
#183 = CARTESIAN_POINT ( 'NONE',  ( 0.000000000000000000, 9.500000000000000000, 8.500000000000000000 ) ) ;
#184 = VERTEX_POINT ( 'NONE', #526 ) ;
#185 = DIRECTION ( 'NONE',  ( -0.000000000000000000, 0.000000000000000000, 1.000000000000000000 ) ) ;
#186 = LINE ( 'NONE', #583, #2104 ) ;
#187 = DIRECTION ( 'NONE',  ( 0.000000000000000000, 0.000000000000000000, -1.000000000000000000 ) ) ;
#188 = ORIENTED_EDGE ( 'NONE', *, *, #1453, .F. ) ;
#189 = ORIENTED_EDGE ( 'NONE', *, *, #2416, .F. ) ;
#190 = DIRECTION ( 'NONE',  ( 0.000000000000000000, 0.000000000000000000, 1.000000000000000000 ) ) ;
#191 = CARTESIAN_POINT ( 'NONE',  ( 40.75000000000000000, 4.750000000000002665, -1.600000000000001865 ) ) ;
#192 = EDGE_CURVE ( 'NONE', #870, #875, #1794, .T. ) ;
#193 = CARTESIAN_POINT ( 'NONE',  ( -31.49999999999999289, 1.500000000000000000, 1.000000000000000000 ) ) ;
#194 = ORIENTED_EDGE ( 'NONE', *, *, #2225, .F. ) ;
#195 = CIRCLE ( 'NONE', #1380, 1.000000000000000000 ) ;
#196 = ADVANCED_FACE ( 'NONE', ( #1241 ), #157, .F. ) ;
#197 = AXIS2_PLACEMENT_3D ( 'NONE', #1519, #415, #221 ) ;
#198 = VERTEX_POINT ( 'NONE', #885 ) ;
#199 = VERTEX_POINT ( 'NONE', #1636 ) ;
#200 = VECTOR ( 'NONE', #1629, 1000.000000000000000 ) ;
#201 = CARTESIAN_POINT ( 'NONE',  ( -31.49999999999999289, 4.000000000000000000, -3.399999999999999023 ) ) ;
#202 = DIRECTION ( 'NONE',  ( 0.000000000000000000, 1.000000000000000000, 0.000000000000000000 ) ) ;
#203 = VECTOR ( 'NONE', #1929, 1000.000000000000000 ) ;
#204 = VERTEX_POINT ( 'NONE', #2402 ) ;
#205 = EDGE_LOOP ( 'NONE', ( #464, #1840, #1711, #791 ) ) ;
#206 = LINE ( 'NONE', #14, #831 ) ;
#207 = LINE ( 'NONE', #2064, #1624 ) ;
#208 = LINE ( 'NONE', #434, #510 ) ;
#209 = ORIENTED_EDGE ( 'NONE', *, *, #1720, .T. ) ;
#210 = EDGE_CURVE ( 'NONE', #2217, #2262, #711, .T. ) ;
#211 = EDGE_CURVE ( 'NONE', #916, #726, #749, .T. ) ;
#212 = ORIENTED_EDGE ( 'NONE', *, *, #1957, .T. ) ;
#213 = DIRECTION ( 'NONE',  ( 0.000000000000000000, 0.000000000000000000, 1.000000000000000000 ) ) ;
#214 = CARTESIAN_POINT ( 'NONE',  ( -31.49999999999999289, 1.500000000000000000, -1.000000000000000000 ) ) ;
#215 = DIRECTION ( 'NONE',  ( -1.000000000000000000, 0.000000000000000000, -0.000000000000000000 ) ) ;
#216 = VECTOR ( 'NONE', #1299, 1000.000000000000000 ) ;
#217 = VERTEX_POINT ( 'NONE', #488 ) ;
#218 = DIRECTION ( 'NONE',  ( -0.000000000000000000, -1.000000000000000000, -0.000000000000000000 ) ) ;
#219 = ORIENTED_EDGE ( 'NONE', *, *, #2410, .F. ) ;
#220 = ORIENTED_EDGE ( 'NONE', *, *, #153, .F. ) ;
#221 = DIRECTION ( 'NONE',  ( 0.000000000000000000, 0.000000000000000000, -1.000000000000000000 ) ) ;
#222 = DIRECTION ( 'NONE',  ( 0.000000000000000000, -1.000000000000000000, 0.000000000000000000 ) ) ;
#223 = EDGE_CURVE ( 'NONE', #2208, #6, #2187, .T. ) ;
#224 = CARTESIAN_POINT ( 'NONE',  ( -10.25038463814561140, 4.000000000000000000, -1.000000000000000000 ) ) ;
#225 = ADVANCED_FACE ( 'NONE', ( #1610 ), #342, .F. ) ;
#226 = VECTOR ( 'NONE', #416, 1000.000000000000000 ) ;
#227 = ORIENTED_EDGE ( 'NONE', *, *, #2355, .T. ) ;
#228 = ORIENTED_EDGE ( 'NONE', *, *, #858, .T. ) ;
#229 = LINE ( 'NONE', #2298, #1546 ) ;
#230 = DIRECTION ( 'NONE',  ( 0.000000000000000000, 0.000000000000000000, 1.000000000000000000 ) ) ;
#231 = ORIENTED_EDGE ( 'NONE', *, *, #1819, .T. ) ;
#232 = LINE ( 'NONE', #985, #792 ) ;
#233 = CARTESIAN_POINT ( 'NONE',  ( 42.25000000000000000, 4.000000000000000000, -7.500000000000000000 ) ) ;
#234 = VECTOR ( 'NONE', #1407, 1000.000000000000000 ) ;
#235 = DIRECTION ( 'NONE',  ( 0.000000000000000000, -1.000000000000000000, 0.000000000000000000 ) ) ;
#236 = VECTOR ( 'NONE', #1292, 1000.000000000000000 ) ;
#237 = EDGE_CURVE ( 'NONE', #1251, #2188, #1266, .T. ) ;
#238 = CIRCLE ( 'NONE', #2356, 1.000000000000000000 ) ;
#239 = ORIENTED_EDGE ( 'NONE', *, *, #2274, .T. ) ;
#240 = DIRECTION ( 'NONE',  ( 0.000000000000000000, 0.000000000000000000, -1.000000000000000000 ) ) ;
#241 = EDGE_CURVE ( 'NONE', #1570, #922, #2380, .T. ) ;
#242 = LINE ( 'NONE', #992, #2381 ) ;
#243 = ORIENTED_EDGE ( 'NONE', *, *, #1674, .F. ) ;
#244 = CARTESIAN_POINT ( 'NONE',  ( -35.50000000000000711, 4.000000000000000000, 8.500000000000000000 ) ) ;
#245 = CARTESIAN_POINT ( 'NONE',  ( -34.50000000000000000, 4.000000000000000000, 7.500000000000000888 ) ) ;
#246 = LINE ( 'NONE', #2345, #1009 ) ;
#247 = CARTESIAN_POINT ( 'NONE',  ( 41.25000000000000000, 9.500000000000000000, -8.500000000000000000 ) ) ;
#248 = ORIENTED_EDGE ( 'NONE', *, *, #553, .T. ) ;
#249 = ORIENTED_EDGE ( 'NONE', *, *, #2416, .T. ) ;
#250 = ORIENTED_EDGE ( 'NONE', *, *, #2430, .F. ) ;
#251 = FACE_OUTER_BOUND ( 'NONE', #612, .T. ) ;
#252 = ORIENTED_EDGE ( 'NONE', *, *, #2384, .T. ) ;
#253 = VECTOR ( 'NONE', #1248, 1000.000000000000000 ) ;
#255 = DIRECTION ( 'NONE',  ( 0.000000000000000000, 0.000000000000000000, 1.000000000000000000 ) ) ;
#254 = AXIS2_PLACEMENT_3D ( 'NONE', #1112, #931, #1525 ) ;
#256 = ADVANCED_FACE ( 'NONE', ( #722 ), #2025, .T. ) ;
#257 = LINE ( 'NONE', #864, #1449 ) ;
#258 = CARTESIAN_POINT ( 'NONE',  ( -34.50000000000000000, 9.500000000000000000, 0.000000000000000000 ) ) ;
#259 = DIRECTION ( 'NONE',  ( 0.000000000000000000, 0.000000000000000000, -1.000000000000000000 ) ) ;
#260 = LINE ( 'NONE', #1751, #1697 ) ;
#261 = DIRECTION ( 'NONE',  ( -0.000000000000000000, -1.000000000000000000, -0.000000000000000000 ) ) ;
#262 = AXIS2_PLACEMENT_3D ( 'NONE', #767, #35, #1713 ) ;
#263 = CARTESIAN_POINT ( 'NONE',  ( -16.74961536185437794, 4.000000000000000000, 1.000000000000000000 ) ) ;
#264 = ORIENTED_EDGE ( 'NONE', *, *, #784, .F. ) ;
#265 = ORIENTED_EDGE ( 'NONE', *, *, #334, .F. ) ;
#266 = ADVANCED_FACE ( 'NONE', ( #1985 ), #355, .F. ) ;
#267 = PLANE ( 'NONE',  #2391 ) ;
#268 = CARTESIAN_POINT ( 'NONE',  ( -40.75000000000000000, 4.750000000000002665, 1.599999999999998312 ) ) ;
#269 = CARTESIAN_POINT ( 'NONE',  ( -38.50000000000000000, 9.500000000000000000, 4.750000000000000000 ) ) ;
#270 = ADVANCED_FACE ( 'NONE', ( #143 ), #898, .F. ) ;
#271 = PLANE ( 'NONE',  #1723 ) ;
#272 = ORIENTED_EDGE ( 'NONE', *, *, #2195, .T. ) ;
#273 = CIRCLE ( 'NONE', #747, 3.399999999999999023 ) ;
#274 = FACE_OUTER_BOUND ( 'NONE', #524, .T. ) ;
#275 = VECTOR ( 'NONE', #2210, 1000.000000000000000 ) ;
#276 = LINE ( 'NONE', #1405, #687 ) ;
#277 = CIRCLE ( 'NONE', #2151, 1.000000000000000000 ) ;
#278 = CARTESIAN_POINT ( 'NONE',  ( 42.25000000000000000, 0.000000000000000000, -7.500000000000000000 ) ) ;
#279 = ORIENTED_EDGE ( 'NONE', *, *, #2387, .T. ) ;
#280 = ORIENTED_EDGE ( 'NONE', *, *, #1982, .T. ) ;
#281 = CYLINDRICAL_SURFACE ( 'NONE', #81, 1.600000000000000089 ) ;
#282 = LINE ( 'NONE', #1031, #12 ) ;
#283 = ORIENTED_EDGE ( 'NONE', *, *, #1370, .F. ) ;
#284 = EDGE_CURVE ( 'NONE', #695, #1115, #746, .T. ) ;
#285 = CARTESIAN_POINT ( 'NONE',  ( 34.49999999999998579, 9.500000000000000000, 0.000000000000000000 ) ) ;
#286 = DIRECTION ( 'NONE',  ( -1.000000000000000000, 0.000000000000000000, 0.000000000000000000 ) ) ;
#287 = EDGE_CURVE ( 'NONE', #1831, #1039, #1526, .T. ) ;
#288 = VERTEX_POINT ( 'NONE', #601 ) ;
#289 = DIRECTION ( 'NONE',  ( 1.000000000000000000, 0.000000000000000000, 0.000000000000000000 ) ) ;
#290 = FACE_BOUND ( 'NONE', #1431, .T. ) ;
#291 = VERTEX_POINT ( 'NONE', #1139 ) ;
#292 = FACE_OUTER_BOUND ( 'NONE', #625, .T. ) ;
#293 = LINE ( 'NONE', #1780, #1393 ) ;
#294 = VECTOR ( 'NONE', #1236, 1000.000000000000000 ) ;
#295 = VERTEX_POINT ( 'NONE', #1341 ) ;
#296 = DIRECTION ( 'NONE',  ( 0.000000000000000000, -0.000000000000000000, -1.000000000000000000 ) ) ;
#297 = CIRCLE ( 'NONE', #377, 1.000000000000000000 ) ;
#298 = PLANE ( 'NONE',  #1682 ) ;
#299 = VERTEX_POINT ( 'NONE', #1351 ) ;
#300 = EDGE_CURVE ( 'NONE', #1479, #1442, #1381, .T. ) ;
#301 = DIRECTION ( 'NONE',  ( -0.000000000000000000, -1.000000000000000000, -0.000000000000000000 ) ) ;
#302 = DIRECTION ( 'NONE',  ( 0.000000000000000000, 1.000000000000000000, 0.000000000000000000 ) ) ;
#303 = ADVANCED_FACE ( 'NONE', ( #1877 ), #396, .F. ) ;
#304 = LINE ( 'NONE', #1786, #657 ) ;
#305 = VERTEX_POINT ( 'NONE', #1900 ) ;
#306 = DIRECTION ( 'NONE',  ( 0.000000000000000000, -1.000000000000000000, 0.000000000000000000 ) ) ;
#307 = CIRCLE ( 'NONE', #262, 1.000000000000000000 ) ;
#308 = DIRECTION ( 'NONE',  ( 0.000000000000000000, 0.000000000000000000, 1.000000000000000000 ) ) ;
#309 = DIRECTION ( 'NONE',  ( 0.000000000000000000, 1.000000000000000000, 0.000000000000000000 ) ) ;
#310 = VERTEX_POINT ( 'NONE', #2220 ) ;
#311 = CARTESIAN_POINT ( 'NONE',  ( 38.49999999999998579, 4.000000000000000000, 5.750000000000000000 ) ) ;
#312 = FACE_OUTER_BOUND ( 'NONE', #647, .T. ) ;
#313 = ORIENTED_EDGE ( 'NONE', *, *, #167, .F. ) ;
#314 = FACE_OUTER_BOUND ( 'NONE', #1718, .T. ) ;
#315 = ADVANCED_FACE ( 'NONE', ( #562 ), #1124, .F. ) ;
#316 = AXIS2_PLACEMENT_3D ( 'NONE', #1279, #1684, #1708 ) ;
#317 = CARTESIAN_POINT ( 'NONE',  ( -31.49999999999999289, 4.000000000000000000, 1.000000000000000000 ) ) ;
#318 = ORIENTED_EDGE ( 'NONE', *, *, #2034, .F. ) ;
#319 = VECTOR ( 'NONE', #1789, 1000.000000000000000 ) ;
#320 = CARTESIAN_POINT ( 'NONE',  ( 28.25038463814562206, 1.500000000000000000, 1.000000000000000000 ) ) ;
#321 = VECTOR ( 'NONE', #418, 1000.000000000000000 ) ;
#322 = DIRECTION ( 'NONE',  ( -1.000000000000000000, -0.000000000000000000, -0.000000000000000000 ) ) ;
#323 = ORIENTED_EDGE ( 'NONE', *, *, #1147, .F. ) ;
#324 = DIRECTION ( 'NONE',  ( -1.000000000000000000, -0.000000000000000000, -0.000000000000000000 ) ) ;
#325 = DIRECTION ( 'NONE',  ( 0.000000000000000000, 0.000000000000000000, 1.000000000000000000 ) ) ;
#326 = DIRECTION ( 'NONE',  ( 0.000000000000000000, 0.000000000000000000, 1.000000000000000000 ) ) ;
#327 = CARTESIAN_POINT ( 'NONE',  ( -13.49999999999999467, 0.000000000000000000, 3.400000000000000799 ) ) ;
#328 = DIRECTION ( 'NONE',  ( 0.000000000000000000, 0.000000000000000000, 1.000000000000000000 ) ) ;
#329 = ORIENTED_EDGE ( 'NONE', *, *, #1106, .F. ) ;
#330 = DIRECTION ( 'NONE',  ( 0.000000000000000000, 0.000000000000000000, 1.000000000000000000 ) ) ;
#331 = FACE_OUTER_BOUND ( 'NONE', #384, .T. ) ;
#332 = ORIENTED_EDGE ( 'NONE', *, *, #2014, .F. ) ;
#333 = DIRECTION ( 'NONE',  ( 0.000000000000000000, 0.000000000000000000, -1.000000000000000000 ) ) ;
#334 = EDGE_CURVE ( 'NONE', #2123, #1691, #1864, .T. ) ;
#335 = CIRCLE ( 'NONE', #1277, 1.600000000000000089 ) ;
#336 = ORIENTED_EDGE ( 'NONE', *, *, #241, .F. ) ;
#337 = VECTOR ( 'NONE', #485, 1000.000000000000000 ) ;
#338 = CARTESIAN_POINT ( 'NONE',  ( -22.49999999999999289, 0.000000000000000000, -3.399999999999999023 ) ) ;
#339 = CARTESIAN_POINT ( 'NONE',  ( 1.250384638145619398, 4.000000000000000000, 1.000000000000000000 ) ) ;
#340 = ORIENTED_EDGE ( 'NONE', *, *, #73, .F. ) ;
#341 = ORIENTED_EDGE ( 'NONE', *, *, #635, .F. ) ;
#342 = PLANE ( 'NONE',  #1059 ) ;
#343 = CARTESIAN_POINT ( 'NONE',  ( -41.25000000000000000, 0.000000000000000000, 7.500000000000000888 ) ) ;
#344 = ORIENTED_EDGE ( 'NONE', *, *, #398, .F. ) ;
#345 = UNCERTAINTY_MEASURE_WITH_UNIT (LENGTH_MEASURE( 1.000000000000000082E-05 ), #1060, 'distance_accuracy_value', 'NONE');
#346 = EDGE_CURVE ( 'NONE', #1793, #1110, #1694, .T. ) ;
#347 = EDGE_CURVE ( 'NONE', #56, #1861, #2272, .T. ) ;
#348 = CARTESIAN_POINT ( 'NONE',  ( 4.500000000000003553, 1.500000000000000000, 0.000000000000000000 ) ) ;
#349 = DIRECTION ( 'NONE',  ( 1.000000000000000000, 0.000000000000000000, 0.000000000000000000 ) ) ;
#350 = EDGE_LOOP ( 'NONE', ( #2320, #1356, #2101, #819, #1778, #68, #279, #1638 ) ) ;
#351 = LINE ( 'NONE', #2007, #493 ) ;
#352 = EDGE_LOOP ( 'NONE', ( #665, #393, #1937, #83, #2401, #1583, #156, #33, #1227, #250, #1204, #209, #1235, #2398 ) ) ;
#353 = ORIENTED_EDGE ( 'NONE', *, *, #753, .F. ) ;
#354 = CARTESIAN_POINT ( 'NONE',  ( 0.000000000000000000, 9.500000000000000000, -5.750000000000000000 ) ) ;
#355 = CYLINDRICAL_SURFACE ( 'NONE', #2433, 3.399999999999999023 ) ;
#356 = VECTOR ( 'NONE', #422, 1000.000000000000000 ) ;
#357 = CARTESIAN_POINT ( 'NONE',  ( -19.25038463814560785, 4.000000000000000000, -1.000000000000000000 ) ) ;
#358 = VECTOR ( 'NONE', #578, 1000.000000000000000 ) ;
#359 = ORIENTED_EDGE ( 'NONE', *, *, #2223, .F. ) ;
#360 = CIRCLE ( 'NONE', #2395, 1.000000000000000888 ) ;
#361 = EDGE_CURVE ( 'NONE', #2199, #1402, #1513, .T. ) ;
#362 = ORIENTED_EDGE ( 'NONE', *, *, #455, .T. ) ;
#363 = DIRECTION ( 'NONE',  ( 0.000000000000000000, -1.000000000000000000, 0.000000000000000000 ) ) ;
#364 = ADVANCED_FACE ( 'NONE', ( #410 ), #1973, .F. ) ;
#365 = PLANE ( 'NONE',  #1579 ) ;
#366 = DIRECTION ( 'NONE',  ( 0.000000000000000000, 0.000000000000000000, 1.000000000000000000 ) ) ;
#367 = ORIENTED_EDGE ( 'NONE', *, *, #1633, .F. ) ;
#368 = PLANE ( 'NONE',  #1835 ) ;
#369 = CARTESIAN_POINT ( 'NONE',  ( -13.49999999999999467, 4.000000000000000000, 0.000000000000000000 ) ) ;
#370 = ORIENTED_EDGE ( 'NONE', *, *, #1080, .F. ) ;
#371 = EDGE_LOOP ( 'NONE', ( #1461, #934 ) ) ;
#372 = PLANE ( 'NONE',  #2334 ) ;
#373 = CYLINDRICAL_SURFACE ( 'NONE', #1859, 1.000000000000000000 ) ;
#374 = AXIS2_PLACEMENT_3D ( 'NONE', #881, #533, #326 ) ;
#375 = ORIENTED_EDGE ( 'NONE', *, *, #2125, .T. ) ;
#376 = EDGE_CURVE ( 'NONE', #604, #1460, #1656, .T. ) ;
#377 = AXIS2_PLACEMENT_3D ( 'NONE', #1592, #116, #1606 ) ;
#378 = ORIENTED_EDGE ( 'NONE', *, *, #847, .T. ) ;
#379 = ORIENTED_EDGE ( 'NONE', *, *, #300, .T. ) ;
#380 = DIRECTION ( 'NONE',  ( 0.000000000000000000, -0.000000000000000000, -1.000000000000000000 ) ) ;
#381 = DIRECTION ( 'NONE',  ( -1.000000000000000000, 0.000000000000000000, -0.000000000000000000 ) ) ;
#382 = EDGE_CURVE ( 'NONE', #217, #916, #1111, .T. ) ;
#383 = DIRECTION ( 'NONE',  ( 0.000000000000000000, 1.000000000000000000, 0.000000000000000000 ) ) ;
#384 = EDGE_LOOP ( 'NONE', ( #2423, #2352, #2183, #189 ) ) ;
#385 = CIRCLE ( 'NONE', #1168, 1.600000000000000089 ) ;
#386 = ORIENTED_EDGE ( 'NONE', *, *, #1702, .T. ) ;
#387 = ORIENTED_EDGE ( 'NONE', *, *, #1746, .F. ) ;
#388 = CARTESIAN_POINT ( 'NONE',  ( -4.499999999999997335, 4.000000000000000000, 0.000000000000000000 ) ) ;
#389 = VECTOR ( 'NONE', #2182, 1000.000000000000000 ) ;
#390 = PLANE ( 'NONE',  #2018 ) ;
#391 = EDGE_CURVE ( 'NONE', #1497, #661, #1511, .T. ) ;
#392 = VERTEX_POINT ( 'NONE', #181 ) ;
#393 = ORIENTED_EDGE ( 'NONE', *, *, #1496, .T. ) ;
#394 = CARTESIAN_POINT ( 'NONE',  ( -31.49999999999999289, 1.500000000000000000, -1.000000000000000000 ) ) ;
#395 = DIRECTION ( 'NONE',  ( 1.000000000000000000, 0.000000000000000000, 0.000000000000000000 ) ) ;
#396 = PLANE ( 'NONE',  #1910 ) ;
#397 = DIRECTION ( 'NONE',  ( 0.000000000000000000, 1.000000000000000000, 0.000000000000000000 ) ) ;
#398 = EDGE_CURVE ( 'NONE', #2411, #2113, #786, .T. ) ;
#399 = VERTEX_POINT ( 'NONE', #3 ) ;
#400 = CIRCLE ( 'NONE', #705, 3.400000000000000799 ) ;
#401 = ORIENTED_EDGE ( 'NONE', *, *, #1249, .T. ) ;
#402 = ORIENTED_EDGE ( 'NONE', *, *, #890, .F. ) ;
#403 = FACE_OUTER_BOUND ( 'NONE', #1086, .T. ) ;
#404 = CIRCLE ( 'NONE', #1757, 1.000000000000000000 ) ;
#405 = CARTESIAN_POINT ( 'NONE',  ( -1.250384638145612959, 4.000000000000000000, -1.000000000000000000 ) ) ;
#406 = CARTESIAN_POINT ( 'NONE',  ( -22.49999999999999289, 1.500000000000000000, 0.000000000000000000 ) ) ;
#407 = DIRECTION ( 'NONE',  ( 0.000000000000000000, 1.000000000000000000, -0.000000000000000000 ) ) ;
#408 = VECTOR ( 'NONE', #1053, 1000.000000000000000 ) ;
#409 = ORIENTED_EDGE ( 'NONE', *, *, #58, .T. ) ;
#410 = FACE_OUTER_BOUND ( 'NONE', #2000, .T. ) ;
#411 = DIRECTION ( 'NONE',  ( 0.000000000000000000, 1.000000000000000000, 0.000000000000000000 ) ) ;
#412 = EDGE_LOOP ( 'NONE', ( #2117, #323 ) ) ;
#413 = EDGE_CURVE ( 'NONE', #879, #2040, #1487, .T. ) ;
#414 = ORIENTED_EDGE ( 'NONE', *, *, #497, .T. ) ;
#415 = DIRECTION ( 'NONE',  ( -0.000000000000000000, -1.000000000000000000, -0.000000000000000000 ) ) ;
#416 = DIRECTION ( 'NONE',  ( -0.000000000000000000, -1.000000000000000000, -0.000000000000000000 ) ) ;
#417 = ADVANCED_FACE ( 'NONE', ( #1304 ), #368, .F. ) ;
#418 = DIRECTION ( 'NONE',  ( -0.000000000000000000, -1.000000000000000000, -0.000000000000000000 ) ) ;
#419 = AXIS2_PLACEMENT_3D ( 'NONE', #1036, #1798, #2322 ) ;
#420 = VERTEX_POINT ( 'NONE', #1474 ) ;
#421 = VECTOR ( 'NONE', #1500, 1000.000000000000000 ) ;
#422 = DIRECTION ( 'NONE',  ( -0.000000000000000000, 1.000000000000000000, -0.000000000000000000 ) ) ;
#423 = EDGE_LOOP ( 'NONE', ( #1332, #1317, #1887, #52 ) ) ;
#424 = AXIS2_PLACEMENT_3D ( 'NONE', #1590, #1761, #113 ) ;
#425 = EDGE_CURVE ( 'NONE', #2396, #1510, #360, .T. ) ;
#426 = CARTESIAN_POINT ( 'NONE',  ( -31.49999999999999289, 4.000000000000000000, 1.000000000000000000 ) ) ;
#427 = CARTESIAN_POINT ( 'NONE',  ( -31.49999999999999289, 4.000000000000000000, 0.000000000000000000 ) ) ;
#428 = DIRECTION ( 'NONE',  ( 0.000000000000000000, -1.000000000000000000, 0.000000000000000000 ) ) ;
#429 = EDGE_CURVE ( 'NONE', #1029, #1274, #1560, .T. ) ;
#430 = ORIENTED_EDGE ( 'NONE', *, *, #718, .F. ) ;
#431 = AXIS2_PLACEMENT_3D ( 'NONE', #556, #202, #1311 ) ;
#432 = EDGE_LOOP ( 'NONE', ( #947, #1464, #1346, #2297 ) ) ;
#433 = CARTESIAN_POINT ( 'NONE',  ( 4.500000000000003553, 4.000000000000000000, 0.000000000000000000 ) ) ;
#434 = CARTESIAN_POINT ( 'NONE',  ( 25.74961536185438149, 4.000000000000000000, 1.000000000000000000 ) ) ;
#435 = VERTEX_POINT ( 'NONE', #2413 ) ;
#436 = CARTESIAN_POINT ( 'NONE',  ( 13.50000000000000533, 0.000000000000000000, 0.000000000000000000 ) ) ;
#437 = CIRCLE ( 'NONE', #2146, 1.000000000000000000 ) ;
#438 = PLANE ( 'NONE',  #552 ) ;
#439 = AXIS2_PLACEMENT_3D ( 'NONE', #628, #1195, #1926 ) ;
#440 = ADVANCED_FACE ( 'NONE', ( #2047 ), #1876, .T. ) ;
#441 = CIRCLE ( 'NONE', #1643, 1.000000000000000000 ) ;
#442 = ORIENTED_EDGE ( 'NONE', *, *, #920, .F. ) ;
#443 = LINE ( 'NONE', #1000, #1698 ) ;
#444 = FACE_BOUND ( 'NONE', #2254, .T. ) ;
#445 = ORIENTED_EDGE ( 'NONE', *, *, #2137, .T. ) ;
#446 = LINE ( 'NONE', #1217, #1760 ) ;
#447 = DIRECTION ( 'NONE',  ( 0.000000000000000000, 0.000000000000000000, 1.000000000000000000 ) ) ;
#448 = DIRECTION ( 'NONE',  ( 0.000000000000000000, 0.000000000000000000, -1.000000000000000000 ) ) ;
#449 = CARTESIAN_POINT ( 'NONE',  ( 0.000000000000000000, 1.500000000000000000, 0.000000000000000000 ) ) ;
#450 = ADVANCED_FACE ( 'NONE', ( #2219 ), #2263, .T. ) ;
#451 = DIRECTION ( 'NONE',  ( 0.000000000000000000, 0.000000000000000000, 1.000000000000000000 ) ) ;
#452 = CIRCLE ( 'NONE', #1544, 3.399999999999999023 ) ;
#453 = CARTESIAN_POINT ( 'NONE',  ( 35.49999999999998579, 9.500000000000000000, 8.500000000000000000 ) ) ;
#454 = ORIENTED_EDGE ( 'NONE', *, *, #2350, .T. ) ;
#455 = EDGE_CURVE ( 'NONE', #1963, #56, #1669, .T. ) ;
#456 = ORIENTED_EDGE ( 'NONE', *, *, #659, .F. ) ;
#457 = CARTESIAN_POINT ( 'NONE',  ( 28.25038463814562206, 4.000000000000000000, -1.000000000000000000 ) ) ;
#458 = DIRECTION ( 'NONE',  ( -0.000000000000000000, 0.000000000000000000, 1.000000000000000000 ) ) ;
#459 = DIRECTION ( 'NONE',  ( -0.000000000000000000, -1.000000000000000000, 0.000000000000000000 ) ) ;
#460 = DIRECTION ( 'NONE',  ( 1.000000000000000000, 0.000000000000000000, 0.000000000000000000 ) ) ;
#461 = DIRECTION ( 'NONE',  ( 0.000000000000000000, 0.000000000000000000, -1.000000000000000000 ) ) ;
#462 = ADVANCED_FACE ( 'NONE', ( #587 ), #1314, .F. ) ;
#463 = CARTESIAN_POINT ( 'NONE',  ( -42.25000000000000000, 4.000000000000000000, 8.500000000000000000 ) ) ;
#464 = ORIENTED_EDGE ( 'NONE', *, *, #2290, .T. ) ;
#465 = ORIENTED_EDGE ( 'NONE', *, *, #2097, .T. ) ;
#466 = DIRECTION ( 'NONE',  ( 0.000000000000000000, 0.000000000000000000, -1.000000000000000000 ) ) ;
#467 = CARTESIAN_POINT ( 'NONE',  ( 4.500000000000003553, 4.000000000000000000, -3.400000000000000799 ) ) ;
#468 = VERTEX_POINT ( 'NONE', #1137 ) ;
#469 = LINE ( 'NONE', #1603, #1529 ) ;
#470 = CIRCLE ( 'NONE', #1556, 1.000000000000000000 ) ;
#471 = DIRECTION ( 'NONE',  ( 0.000000000000000000, -1.000000000000000000, 0.000000000000000000 ) ) ;
#472 = CARTESIAN_POINT ( 'NONE',  ( -31.49999999999999289, 0.000000000000000000, 0.000000000000000000 ) ) ;
#473 = VECTOR ( 'NONE', #620, 1000.000000000000000 ) ;
#474 = CARTESIAN_POINT ( 'NONE',  ( -40.75000000000000000, 4.750000000000002665, -1.734723475976807094E-15 ) ) ;
#475 = ORIENTED_EDGE ( 'NONE', *, *, #973, .T. ) ;
#476 = ORIENTED_EDGE ( 'NONE', *, *, #192, .F. ) ;
#477 = CARTESIAN_POINT ( 'NONE',  ( -31.49999999999999289, 0.000000000000000000, 3.399999999999999023 ) ) ;
#478 = DIRECTION ( 'NONE',  ( 0.000000000000000000, -1.000000000000000000, 0.000000000000000000 ) ) ;
#479 = EDGE_CURVE ( 'NONE', #2164, #1710, #206, .T. ) ;
#480 = CARTESIAN_POINT ( 'NONE',  ( 0.000000000000000000, 1.500000000000000000, 0.000000000000000000 ) ) ;
#481 = LINE ( 'NONE', #1448, #2074 ) ;
#482 = ADVANCED_FACE ( 'NONE', ( #2076 ), #978, .F. ) ;
#483 = ORIENTED_EDGE ( 'NONE', *, *, #153, .T. ) ;
#484 = CARTESIAN_POINT ( 'NONE',  ( -42.25000000000000000, 4.750000000000002665, -1.600000000000001865 ) ) ;
#485 = DIRECTION ( 'NONE',  ( -0.000000000000000000, -1.000000000000000000, -0.000000000000000000 ) ) ;
#486 = FACE_OUTER_BOUND ( 'NONE', #1667, .T. ) ;
#487 = ORIENTED_EDGE ( 'NONE', *, *, #2150, .F. ) ;
#488 = CARTESIAN_POINT ( 'NONE',  ( 28.25038463814562206, 1.500000000000000000, -1.000000000000000000 ) ) ;
#489 = DIRECTION ( 'NONE',  ( 1.000000000000000000, 0.000000000000000000, 0.000000000000000000 ) ) ;
#490 = DIRECTION ( 'NONE',  ( 0.000000000000000000, 0.000000000000000000, -1.000000000000000000 ) ) ;
#491 = CIRCLE ( 'NONE', #2374, 3.400000000000000799 ) ;
#492 = ORIENTED_EDGE ( 'NONE', *, *, #1047, .F. ) ;
#493 = VECTOR ( 'NONE', #1451, 1000.000000000000000 ) ;
#494 = EDGE_CURVE ( 'NONE', #288, #1034, #2285, .T. ) ;
#495 = CARTESIAN_POINT ( 'NONE',  ( 10.25038463814562206, 4.000000000000000000, -1.000000000000000000 ) ) ;
#496 = ORIENTED_EDGE ( 'NONE', *, *, #1715, .T. ) ;
#497 = EDGE_CURVE ( 'NONE', #2262, #542, #238, .T. ) ;
#498 = FACE_OUTER_BOUND ( 'NONE', #1, .T. ) ;
#499 = CARTESIAN_POINT ( 'NONE',  ( -13.49999999999999467, 4.000000000000000000, 3.400000000000000799 ) ) ;
#500 = CARTESIAN_POINT ( 'NONE',  ( 25.74961536185438149, 4.000000000000000000, -1.000000000000000000 ) ) ;
#501 = ORIENTED_EDGE ( 'NONE', *, *, #1216, .T. ) ;
#502 = DIRECTION ( 'NONE',  ( 0.000000000000000000, 1.000000000000000000, 0.000000000000000000 ) ) ;
#503 = AXIS2_PLACEMENT_3D ( 'NONE', #1430, #1858, #187 ) ;
#504 = DIRECTION ( 'NONE',  ( 0.000000000000000000, 0.000000000000000000, -1.000000000000000000 ) ) ;
#505 = ORIENTED_EDGE ( 'NONE', *, *, #1175, .T. ) ;
#506 = CARTESIAN_POINT ( 'NONE',  ( 38.49999999999998579, 4.000000000000000000, 5.750000000000000000 ) ) ;
#507 = DIRECTION ( 'NONE',  ( -1.000000000000000000, 0.000000000000000000, 0.000000000000000000 ) ) ;
#508 = ORIENTED_EDGE ( 'NONE', *, *, #47, .F. ) ;
#509 = CARTESIAN_POINT ( 'NONE',  ( 1.250384638145619398, 4.000000000000000000, -1.000000000000000000 ) ) ;
#510 = VECTOR ( 'NONE', #397, 1000.000000000000000 ) ;
#511 = VECTOR ( 'NONE', #1552, 1000.000000000000000 ) ;
#512 = DIRECTION ( 'NONE',  ( 1.000000000000000000, 0.000000000000000000, 0.000000000000000000 ) ) ;
#513 = ORIENTED_EDGE ( 'NONE', *, *, #429, .F. ) ;
#514 = AXIS2_PLACEMENT_3D ( 'NONE', #1524, #918, #2234 ) ;
#515 = DIRECTION ( 'NONE',  ( 0.000000000000000000, 1.000000000000000000, 0.000000000000000000 ) ) ;
#516 = EDGE_CURVE ( 'NONE', #758, #468, #1604, .T. ) ;
#517 = AXIS2_PLACEMENT_3D ( 'NONE', #2118, #639, #308 ) ;
#518 = CARTESIAN_POINT ( 'NONE',  ( 41.25000000000000000, 4.000000000000000000, 8.500000000000000000 ) ) ;
#519 = DIRECTION ( 'NONE',  ( 0.000000000000000000, 0.000000000000000000, -1.000000000000000000 ) ) ;
#520 = CARTESIAN_POINT ( 'NONE',  ( 22.50000000000000000, 0.000000000000000000, 3.399999999999999023 ) ) ;
#521 = DIRECTION ( 'NONE',  ( 0.000000000000000000, 0.000000000000000000, 1.000000000000000000 ) ) ;
#522 = CARTESIAN_POINT ( 'NONE',  ( -42.25000000000000000, 4.000000000000000000, -7.500000000000000000 ) ) ;
#523 = EDGE_CURVE ( 'NONE', #599, #672, #817, .T. ) ;
#524 = EDGE_LOOP ( 'NONE', ( #332, #719, #1640, #862, #779, #231, #2247, #1103 ) ) ;
#525 = ORIENTED_EDGE ( 'NONE', *, *, #2384, .F. ) ;
#526 = CARTESIAN_POINT ( 'NONE',  ( 42.25000000000000000, 9.500000000000000000, 7.500000000000000888 ) ) ;
#527 = DIRECTION ( 'NONE',  ( 0.000000000000000000, 0.000000000000000000, 1.000000000000000000 ) ) ;
#528 = ADVANCED_FACE ( 'NONE', ( #2294 ), #962, .F. ) ;
#529 = ORIENTED_EDGE ( 'NONE', *, *, #572, .F. ) ;
#530 = VECTOR ( 'NONE', #1418, 1000.000000000000000 ) ;
#531 = DIRECTION ( 'NONE',  ( 1.000000000000000000, -0.000000000000000000, 0.000000000000000000 ) ) ;
#532 = VECTOR ( 'NONE', #1676, 1000.000000000000000 ) ;
#533 = DIRECTION ( 'NONE',  ( 0.000000000000000000, 1.000000000000000000, -0.000000000000000000 ) ) ;
#534 = ORIENTED_EDGE ( 'NONE', *, *, #346, .F. ) ;
#535 = DIRECTION ( 'NONE',  ( 0.000000000000000000, 0.000000000000000000, -1.000000000000000000 ) ) ;
#536 = ORIENTED_EDGE ( 'NONE', *, *, #241, .T. ) ;
#537 = VERTEX_POINT ( 'NONE', #1361 ) ;
#538 = DIRECTION ( 'NONE',  ( 0.000000000000000000, -1.000000000000000000, 0.000000000000000000 ) ) ;
#539 = ADVANCED_FACE ( 'NONE', ( #1151 ), #610, .F. ) ;
#540 = DIRECTION ( 'NONE',  ( 0.000000000000000000, 1.000000000000000000, 0.000000000000000000 ) ) ;
#541 = VERTEX_POINT ( 'NONE', #247 ) ;
#542 = VERTEX_POINT ( 'NONE', #1545 ) ;
#543 = PRESENTATION_STYLE_ASSIGNMENT (( #914 ) ) ;
#544 = LINE ( 'NONE', #1272, #2376 ) ;
#545 = ORIENTED_EDGE ( 'NONE', *, *, #1467, .F. ) ;
#546 = ORIENTED_EDGE ( 'NONE', *, *, #1541, .T. ) ;
#547 = CARTESIAN_POINT ( 'NONE',  ( -31.49999999999999289, 1.500000000000000000, -1.000000000000000000 ) ) ;
#548 = AXIS2_PLACEMENT_3D ( 'NONE', #123, #852, #1006 ) ;
#549 = DIRECTION ( 'NONE',  ( 0.000000000000000000, 0.000000000000000000, 1.000000000000000000 ) ) ;
#550 = CIRCLE ( 'NONE', #2149, 3.399999999999999911 ) ;
#551 = ORIENTED_EDGE ( 'NONE', *, *, #1788, .T. ) ;
#552 = AXIS2_PLACEMENT_3D ( 'NONE', #2306, #632, #215 ) ;
#553 = EDGE_CURVE ( 'NONE', #1129, #2029, #37, .T. ) ;
#554 = ORIENTED_EDGE ( 'NONE', *, *, #2340, .T. ) ;
#555 = ORIENTED_EDGE ( 'NONE', *, *, #2369, .F. ) ;
#556 = CARTESIAN_POINT ( 'NONE',  ( -22.49999999999999289, 4.000000000000000000, 0.000000000000000000 ) ) ;
#557 = EDGE_CURVE ( 'NONE', #1550, #580, #277, .T. ) ;
#558 = ORIENTED_EDGE ( 'NONE', *, *, #1374, .T. ) ;
#559 = ORIENTED_EDGE ( 'NONE', *, *, #1785, .T. ) ;
#560 = DIRECTION ( 'NONE',  ( 0.000000000000000000, -1.000000000000000000, 0.000000000000000000 ) ) ;
#561 = CARTESIAN_POINT ( 'NONE',  ( 41.25000000000000000, 0.000000000000000000, 8.500000000000000000 ) ) ;
#562 = FACE_OUTER_BOUND ( 'NONE', #901, .T. ) ;
#563 = FACE_OUTER_BOUND ( 'NONE', #1990, .T. ) ;
#564 = ORIENTED_EDGE ( 'NONE', *, *, #1121, .T. ) ;
#565 = ORIENTED_EDGE ( 'NONE', *, *, #425, .T. ) ;
#566 = ORIENTED_EDGE ( 'NONE', *, *, #376, .F. ) ;
#567 = DIRECTION ( 'NONE',  ( -0.000000000000000000, -1.000000000000000000, -0.000000000000000000 ) ) ;
#568 = CIRCLE ( 'NONE', #2331, 3.399999999999999023 ) ;
#569 = ADVANCED_FACE ( 'NONE', ( #1750 ), #438, .F. ) ;
#570 = DIRECTION ( 'NONE',  ( 0.000000000000000000, 0.000000000000000000, 1.000000000000000000 ) ) ;
#571 = VECTOR ( 'NONE', #349, 1000.000000000000000 ) ;
#572 = EDGE_CURVE ( 'NONE', #1894, #939, #1521, .T. ) ;
#573 = CIRCLE ( 'NONE', #1505, 3.399999999999999911 ) ;
#574 = ORIENTED_EDGE ( 'NONE', *, *, #799, .F. ) ;
#575 = ORIENTED_EDGE ( 'NONE', *, *, #494, .T. ) ;
#576 = CARTESIAN_POINT ( 'NONE',  ( -40.75000000000000000, 4.750000000000002665, -1.734723475976807094E-15 ) ) ;
#577 = CARTESIAN_POINT ( 'NONE',  ( 35.49999999999998579, 4.000000000000000000, 8.500000000000000000 ) ) ;
#578 = DIRECTION ( 'NONE',  ( 1.000000000000000000, -0.000000000000000000, 0.000000000000000000 ) ) ;
#579 = CARTESIAN_POINT ( 'NONE',  ( 42.25000000000000000, 4.750000000000002665, -1.734723475976807094E-15 ) ) ;
#580 = VERTEX_POINT ( 'NONE', #2271 ) ;
#581 = ORIENTED_EDGE ( 'NONE', *, *, #1922, .F. ) ;
#582 = VECTOR ( 'NONE', #1008, 1000.000000000000000 ) ;
#583 = CARTESIAN_POINT ( 'NONE',  ( -31.49999999999999289, 4.000000000000000000, -1.000000000000000000 ) ) ;
#584 = DIRECTION ( 'NONE',  ( -1.000000000000000000, -0.000000000000000000, -0.000000000000000000 ) ) ;
#585 = ORIENTED_EDGE ( 'NONE', *, *, #1322, .F. ) ;
#586 = EDGE_CURVE ( 'NONE', #1402, #74, #1728, .T. ) ;
#587 = FACE_OUTER_BOUND ( 'NONE', #205, .T. ) ;
#588 = CARTESIAN_POINT ( 'NONE',  ( -38.50000000000000000, 9.500000000000000000, 5.750000000000000000 ) ) ;
#589 = DIRECTION ( 'NONE',  ( -0.000000000000000000, 0.000000000000000000, 1.000000000000000000 ) ) ;
#590 = ORIENTED_EDGE ( 'NONE', *, *, #813, .T. ) ;
#591 = EDGE_CURVE ( 'NONE', #1949, #808, #2072, .T. ) ;
#592 = VECTOR ( 'NONE', #322, 1000.000000000000000 ) ;
#593 = VECTOR ( 'NONE', #2250, 1000.000000000000000 ) ;
#594 = VERTEX_POINT ( 'NONE', #1173 ) ;
#595 = DIRECTION ( 'NONE',  ( 0.000000000000000000, 0.000000000000000000, 1.000000000000000000 ) ) ;
#596 = VECTOR ( 'NONE', #2276, 1000.000000000000000 ) ;
#597 = LINE ( 'NONE', #1335, #1514 ) ;
#598 = DIRECTION ( 'NONE',  ( 1.000000000000000000, -0.000000000000000000, 0.000000000000000000 ) ) ;
#599 = VERTEX_POINT ( 'NONE', #1162 ) ;
#600 = ORIENTED_EDGE ( 'NONE', *, *, #1186, .F. ) ;
#601 = CARTESIAN_POINT ( 'NONE',  ( -10.25038463814561140, 4.000000000000000000, -1.000000000000000000 ) ) ;
#602 = EDGE_CURVE ( 'NONE', #2238, #1016, #441, .T. ) ;
#603 = DIRECTION ( 'NONE',  ( 1.000000000000000000, 0.000000000000000000, 0.000000000000000000 ) ) ;
#604 = VERTEX_POINT ( 'NONE', #2121 ) ;
#605 = VERTEX_POINT ( 'NONE', #1565 ) ;
#606 = EDGE_CURVE ( 'NONE', #1354, #916, #1373, .T. ) ;
#607 = ORIENTED_EDGE ( 'NONE', *, *, #1396, .F. ) ;
#608 = CARTESIAN_POINT ( 'NONE',  ( -28.25038463814560785, 1.500000000000000000, -1.000000000000000000 ) ) ;
#609 = CARTESIAN_POINT ( 'NONE',  ( -41.25000000000000000, 9.500000000000000000, -8.500000000000000000 ) ) ;
#610 = PLANE ( 'NONE',  #1873 ) ;
#611 = MECHANICAL_DESIGN_GEOMETRIC_PRESENTATION_REPRESENTATION (  '', ( #1238 ), #1850 ) ;
#612 = EDGE_LOOP ( 'NONE', ( #1961, #2389, #566, #2279, #1972, #731, #739, #1995 ) ) ;
#613 = CARTESIAN_POINT ( 'NONE',  ( 31.50000000000000711, 4.000000000000000000, 0.000000000000000000 ) ) ;
#614 = VECTOR ( 'NONE', #1072, 1000.000000000000000 ) ;
#615 = LINE ( 'NONE', #981, #1301 ) ;
#616 = ORIENTED_EDGE ( 'NONE', *, *, #1322, .T. ) ;
#617 = ORIENTED_EDGE ( 'NONE', *, *, #799, .T. ) ;
#618 = DIRECTION ( 'NONE',  ( 0.000000000000000000, 1.000000000000000000, 0.000000000000000000 ) ) ;
#619 = LINE ( 'NONE', #214, #1044 ) ;
#620 = DIRECTION ( 'NONE',  ( -1.000000000000000000, -0.000000000000000000, -0.000000000000000000 ) ) ;
#621 = ORIENTED_EDGE ( 'NONE', *, *, #361, .T. ) ;
#622 = ORIENTED_EDGE ( 'NONE', *, *, #1190, .F. ) ;
#623 = CARTESIAN_POINT ( 'NONE',  ( -4.499999999999997335, 4.000000000000000000, 0.000000000000000000 ) ) ;
#624 = DIRECTION ( 'NONE',  ( -0.000000000000000000, 0.000000000000000000, 1.000000000000000000 ) ) ;
#625 = EDGE_LOOP ( 'NONE', ( #119, #1902, #370, #1268 ) ) ;
#626 = DIRECTION ( 'NONE',  ( 0.000000000000000000, 1.000000000000000000, 0.000000000000000000 ) ) ;
#627 = DIRECTION ( 'NONE',  ( 0.000000000000000000, 0.000000000000000000, -1.000000000000000000 ) ) ;
#628 = CARTESIAN_POINT ( 'NONE',  ( -40.75000000000000000, 4.750000000000002665, -1.734723475976807094E-15 ) ) ;
#629 = LINE ( 'NONE', #1414, #1707 ) ;
#630 = AXIS2_PLACEMENT_3D ( 'NONE', #1444, #1612, #2415 ) ;
#631 = ADVANCED_FACE ( 'NONE', ( #2283 ), #2100, .F. ) ;
#632 = DIRECTION ( 'NONE',  ( 0.000000000000000000, 0.000000000000000000, -1.000000000000000000 ) ) ;
#633 = CIRCLE ( 'NONE', #1258, 3.400000000000000799 ) ;
#634 = AXIS2_PLACEMENT_3D ( 'NONE', #880, #1941, #2143 ) ;
#635 = EDGE_CURVE ( 'NONE', #726, #155, #1197, .T. ) ;
#636 = CARTESIAN_POINT ( 'NONE',  ( 40.75000000000000000, 4.750000000000002665, -1.734723475976807094E-15 ) ) ;
#637 = DIRECTION ( 'NONE',  ( 0.000000000000000000, 0.000000000000000000, -1.000000000000000000 ) ) ;
#638 = ORIENTED_EDGE ( 'NONE', *, *, #1772, .F. ) ;
#639 = DIRECTION ( 'NONE',  ( 0.000000000000000000, 1.000000000000000000, 0.000000000000000000 ) ) ;
#640 = DIRECTION ( 'NONE',  ( 1.000000000000000000, 0.000000000000000000, 0.000000000000000000 ) ) ;
#641 = DIRECTION ( 'NONE',  ( 0.000000000000000000, -1.000000000000000000, 0.000000000000000000 ) ) ;
#642 = CARTESIAN_POINT ( 'NONE',  ( 13.50000000000000533, 4.000000000000000000, 3.399999999999999023 ) ) ;
#643 = ADVANCED_FACE ( 'NONE', ( #72 ), #271, .F. ) ;
#644 = CARTESIAN_POINT ( 'NONE',  ( 34.49999999999998579, 4.000000000000000000, 7.500000000000000888 ) ) ;
#645 = AXIS2_PLACEMENT_3D ( 'NONE', #871, #1428, #460 ) ;
#646 = DIRECTION ( 'NONE',  ( -0.000000000000000000, -1.000000000000000000, -0.000000000000000000 ) ) ;
#647 = EDGE_LOOP ( 'NONE', ( #2253, #1503, #513, #2148 ) ) ;
#648 = VECTOR ( 'NONE', #2180, 1000.000000000000000 ) ;
#649 = VERTEX_POINT ( 'NONE', #1223 ) ;
#650 = FACE_OUTER_BOUND ( 'NONE', #1874, .T. ) ;
#651 = DIRECTION ( 'NONE',  ( 0.000000000000000000, 1.000000000000000000, 0.000000000000000000 ) ) ;
#652 = DIRECTION ( 'NONE',  ( -0.000000000000000000, 1.000000000000000000, -0.000000000000000000 ) ) ;
#653 = DIRECTION ( 'NONE',  ( 0.000000000000000000, 1.000000000000000000, 0.000000000000000000 ) ) ;
#654 = VECTOR ( 'NONE', #2370, 1000.000000000000000 ) ;
#655 = CARTESIAN_POINT ( 'NONE',  ( 22.50000000000000000, 4.000000000000000000, 3.399999999999999023 ) ) ;
#656 = CARTESIAN_POINT ( 'NONE',  ( 38.49999999999998579, 9.500000000000000000, -4.750000000000000000 ) ) ;
#657 = VECTOR ( 'NONE', #1250, 1000.000000000000000 ) ;
#658 = CARTESIAN_POINT ( 'NONE',  ( 42.25000000000000000, 9.500000000000000000, 0.000000000000000000 ) ) ;
#659 = EDGE_CURVE ( 'NONE', #1388, #299, #1024, .T. ) ;
#660 = ORIENTED_EDGE ( 'NONE', *, *, #90, .F. ) ;
#661 = VERTEX_POINT ( 'NONE', #1245 ) ;
#662 = CYLINDRICAL_SURFACE ( 'NONE', #548, 1.000000000000000000 ) ;
#663 = EDGE_CURVE ( 'NONE', #1459, #1087, #670, .T. ) ;
#664 = LINE ( 'NONE', #2153, #923 ) ;
#665 = ORIENTED_EDGE ( 'NONE', *, *, #334, .T. ) ;
#666 = CARTESIAN_POINT ( 'NONE',  ( -39.50000000000000000, 4.000000000000000000, -4.750000000000000000 ) ) ;
#667 = DIRECTION ( 'NONE',  ( 0.000000000000000000, 1.000000000000000000, 0.000000000000000000 ) ) ;
#668 = CIRCLE ( 'NONE', #2349, 3.399999999999999023 ) ;
#669 = PLANE ( 'NONE',  #1037 ) ;
#670 = CIRCLE ( 'NONE', #79, 3.399999999999999023 ) ;
#671 = CARTESIAN_POINT ( 'NONE',  ( 13.50000000000000533, 4.000000000000000000, 0.000000000000000000 ) ) ;
#672 = VERTEX_POINT ( 'NONE', #1403 ) ;
#673 = FACE_OUTER_BOUND ( 'NONE', #1281, .T. ) ;
#674 = EDGE_CURVE ( 'NONE', #1510, #1550, #2346, .T. ) ;
#675 = CARTESIAN_POINT ( 'NONE',  ( 0.000000000000000000, 1.500000000000000000, 0.000000000000000000 ) ) ;
#676 = ORIENTED_EDGE ( 'NONE', *, *, #2325, .F. ) ;
#677 = CARTESIAN_POINT ( 'NONE',  ( -22.49999999999999289, 4.000000000000000000, 0.000000000000000000 ) ) ;
#678 = EDGE_CURVE ( 'NONE', #1039, #288, #2165, .T. ) ;
#679 = DIRECTION ( 'NONE',  ( 1.000000000000000000, 0.000000000000000000, 0.000000000000000000 ) ) ;
#680 = LINE ( 'NONE', #655, #2008 ) ;
#681 = LINE ( 'NONE', #317, #860 ) ;
#682 = VERTEX_POINT ( 'NONE', #893 ) ;
#683 = CARTESIAN_POINT ( 'NONE',  ( -42.25000000000000000, 4.000000000000000000, 7.500000000000000888 ) ) ;
#684 = DIRECTION ( 'NONE',  ( 0.000000000000000000, 0.000000000000000000, 1.000000000000000000 ) ) ;
#685 = VECTOR ( 'NONE', #853, 1000.000000000000000 ) ;
#686 = ORIENTED_EDGE ( 'NONE', *, *, #237, .F. ) ;
#687 = VECTOR ( 'NONE', #261, 1000.000000000000000 ) ;
#688 = CARTESIAN_POINT ( 'NONE',  ( -41.25000000000000000, 4.000000000000000000, -8.500000000000000000 ) ) ;
#689 = EDGE_CURVE ( 'NONE', #1584, #65, #469, .T. ) ;
#690 = ORIENTED_EDGE ( 'NONE', *, *, #1508, .T. ) ;
#691 = CARTESIAN_POINT ( 'NONE',  ( 0.000000000000000000, 4.000000000000000000, 0.000000000000000000 ) ) ;
#692 = EDGE_CURVE ( 'NONE', #1673, #161, #2133, .T. ) ;
#693 =( NAMED_UNIT ( * ) PLANE_ANGLE_UNIT ( ) SI_UNIT ( $, .RADIAN. ) );
#694 = DIRECTION ( 'NONE',  ( -0.000000000000000000, -1.000000000000000000, 0.000000000000000000 ) ) ;
#695 = VERTEX_POINT ( 'NONE', #2361 ) ;
#696 = DIRECTION ( 'NONE',  ( 1.000000000000000000, -0.000000000000000000, -0.000000000000000000 ) ) ;
#697 = VECTOR ( 'NONE', #584, 1000.000000000000000 ) ;
#698 = CARTESIAN_POINT ( 'NONE',  ( -39.50000000000000000, 9.500000000000000000, -4.750000000000000000 ) ) ;
#699 = ORIENTED_EDGE ( 'NONE', *, *, #516, .F. ) ;
#700 = DIRECTION ( 'NONE',  ( 0.000000000000000000, 1.000000000000000000, 0.000000000000000000 ) ) ;
#701 = DIRECTION ( 'NONE',  ( -0.000000000000000000, 1.000000000000000000, -0.000000000000000000 ) ) ;
#702 = DIRECTION ( 'NONE',  ( 0.000000000000000000, -1.000000000000000000, 0.000000000000000000 ) ) ;
#703 = ADVANCED_FACE ( 'NONE', ( #312 ), #1795, .T. ) ;
#704 = CARTESIAN_POINT ( 'NONE',  ( 41.25000000000000000, 9.500000000000000000, 8.500000000000000000 ) ) ;
#705 = AXIS2_PLACEMENT_3D ( 'NONE', #2277, #1901, #2066 ) ;
#706 = ADVANCED_FACE ( 'NONE', ( #1233 ), #298, .T. ) ;
#707 = AXIS2_PLACEMENT_3D ( 'NONE', #1357, #2354, #1347 ) ;
#708 = VERTEX_POINT ( 'NONE', #843 ) ;
#709 = ORIENTED_EDGE ( 'NONE', *, *, #1080, .T. ) ;
#710 = CIRCLE ( 'NONE', #2273, 3.400000000000000799 ) ;
#711 = LINE ( 'NONE', #683, #319 ) ;
#712 = CIRCLE ( 'NONE', #1829, 3.399999999999999023 ) ;
#713 = DIRECTION ( 'NONE',  ( 0.000000000000000000, 0.000000000000000000, -1.000000000000000000 ) ) ;
#714 = ORIENTED_EDGE ( 'NONE', *, *, #1772, .T. ) ;
#715 = ORIENTED_EDGE ( 'NONE', *, *, #73, .T. ) ;
#716 = DIRECTION ( 'NONE',  ( 0.000000000000000000, 0.000000000000000000, -1.000000000000000000 ) ) ;
#717 = VERTEX_POINT ( 'NONE', #114 ) ;
#718 = EDGE_CURVE ( 'NONE', #468, #1442, #869, .T. ) ;
#719 = ORIENTED_EDGE ( 'NONE', *, *, #1091, .T. ) ;
#720 = ADVANCED_FACE ( 'NONE', ( #2371 ), #1771, .F. ) ;
#721 = ORIENTED_EDGE ( 'NONE', *, *, #1918, .F. ) ;
#722 = FACE_OUTER_BOUND ( 'NONE', #2368, .T. ) ;
#723 = DIRECTION ( 'NONE',  ( -0.000000000000000000, 1.000000000000000000, -0.000000000000000000 ) ) ;
#724 = ORIENTED_EDGE ( 'NONE', *, *, #54, .F. ) ;
#725 = AXIS2_PLACEMENT_3D ( 'NONE', #891, #700, #2189 ) ;
#726 = VERTEX_POINT ( 'NONE', #1993 ) ;
#727 = AXIS2_PLACEMENT_3D ( 'NONE', #2407, #728, #1843 ) ;
#728 = DIRECTION ( 'NONE',  ( 0.000000000000000000, 1.000000000000000000, 0.000000000000000000 ) ) ;
#729 = AXIS2_PLACEMENT_3D ( 'NONE', #1770, #2305, #1602 ) ;
#730 = ORIENTED_EDGE ( 'NONE', *, *, #1234, .T. ) ;
#731 = ORIENTED_EDGE ( 'NONE', *, *, #1633, .T. ) ;
#732 = DIRECTION ( 'NONE',  ( 0.000000000000000000, 1.000000000000000000, 0.000000000000000000 ) ) ;
#733 = EDGE_CURVE ( 'NONE', #541, #1029, #1956, .T. ) ;
#734 = CARTESIAN_POINT ( 'NONE',  ( -41.25000000000000000, 4.000000000000000000, -7.500000000000000000 ) ) ;
#735 = ORIENTED_EDGE ( 'NONE', *, *, #1802, .T. ) ;
#736 = CIRCLE ( 'NONE', #2175, 3.399999999999999023 ) ;
#737 = AXIS2_PLACEMENT_3D ( 'NONE', #1665, #1495, #570 ) ;
#738 = EDGE_CURVE ( 'NONE', #1861, #1530, #100, .T. ) ;
#739 = ORIENTED_EDGE ( 'NONE', *, *, #2068, .T. ) ;
#740 = DIRECTION ( 'NONE',  ( 0.000000000000000000, 0.000000000000000000, -1.000000000000000000 ) ) ;
#741 = DIRECTION ( 'NONE',  ( 1.000000000000000000, 0.000000000000000000, 0.000000000000000000 ) ) ;
#742 = CARTESIAN_POINT ( 'NONE',  ( 42.25000000000000000, 9.500000000000000000, -7.500000000000000888 ) ) ;
#743 = ORIENTED_EDGE ( 'NONE', *, *, #663, .F. ) ;
#744 = ORIENTED_EDGE ( 'NONE', *, *, #1566, .F. ) ;
#745 = CARTESIAN_POINT ( 'NONE',  ( 0.000000000000000000, 1.500000000000000000, 0.000000000000000000 ) ) ;
#746 = LINE ( 'NONE', #1475, #593 ) ;
#747 = AXIS2_PLACEMENT_3D ( 'NONE', #1343, #932, #1142 ) ;
#748 = CARTESIAN_POINT ( 'NONE',  ( -25.74961536185437794, 4.000000000000000000, 1.000000000000000000 ) ) ;
#749 = CIRCLE ( 'NONE', #1527, 3.399999999999999023 ) ;
#750 = VERTEX_POINT ( 'NONE', #642 ) ;
#751 = EDGE_CURVE ( 'NONE', #1402, #2088, #404, .T. ) ;
#752 = VECTOR ( 'NONE', #139, 1000.000000000000000 ) ;
#753 = EDGE_CURVE ( 'NONE', #1257, #2411, #710, .T. ) ;
#754 = ORIENTED_EDGE ( 'NONE', *, *, #479, .T. ) ;
#755 = LINE ( 'NONE', #1320, #2114 ) ;
#756 = DIRECTION ( 'NONE',  ( 0.000000000000000000, 0.000000000000000000, 1.000000000000000000 ) ) ;
#757 = LINE ( 'NONE', #1107, #697 ) ;
#758 = VERTEX_POINT ( 'NONE', #1591 ) ;
#759 = ORIENTED_EDGE ( 'NONE', *, *, #1922, .T. ) ;
#760 = DIRECTION ( 'NONE',  ( 0.000000000000000000, 0.000000000000000000, -1.000000000000000000 ) ) ;
#761 = CARTESIAN_POINT ( 'NONE',  ( -31.49999999999999289, 4.000000000000000000, -1.000000000000000000 ) ) ;
#762 = DIRECTION ( 'NONE',  ( 0.000000000000000000, -1.000000000000000000, 0.000000000000000000 ) ) ;
#763 = VERTEX_POINT ( 'NONE', #1416 ) ;
#764 = ORIENTED_EDGE ( 'NONE', *, *, #1687, .F. ) ;
#765 = ORIENTED_EDGE ( 'NONE', *, *, #1359, .T. ) ;
#766 = ORIENTED_EDGE ( 'NONE', *, *, #1555, .T. ) ;
#767 = CARTESIAN_POINT ( 'NONE',  ( 38.49999999999998579, 4.000000000000000000, 4.750000000000000000 ) ) ;
#768 = AXIS2_PLACEMENT_3D ( 'NONE', #2358, #2317, #1194 ) ;
#769 = EDGE_CURVE ( 'NONE', #310, #295, #481, .T. ) ;
#770 = CARTESIAN_POINT ( 'NONE',  ( 0.000000000000000000, 0.000000000000000000, 0.000000000000000000 ) ) ;
#771 = CIRCLE ( 'NONE', #1468, 3.399999999999999023 ) ;
#772 = ORIENTED_EDGE ( 'NONE', *, *, #738, .T. ) ;
#773 = ORIENTED_EDGE ( 'NONE', *, *, #678, .F. ) ;
#774 = DIRECTION ( 'NONE',  ( 0.000000000000000000, 0.000000000000000000, -1.000000000000000000 ) ) ;
#775 = DIRECTION ( 'NONE',  ( 0.000000000000000000, 0.000000000000000000, -1.000000000000000000 ) ) ;
#776 = DIRECTION ( 'NONE',  ( 0.000000000000000000, 0.000000000000000000, 1.000000000000000000 ) ) ;
#777 = VERTEX_POINT ( 'NONE', #520 ) ;
#778 = AXIS2_PLACEMENT_3D ( 'NONE', #463, #637, #1397 ) ;
#779 = ORIENTED_EDGE ( 'NONE', *, *, #606, .F. ) ;
#780 = CARTESIAN_POINT ( 'NONE',  ( -25.74961536185437794, 4.000000000000000000, 1.000000000000000000 ) ) ;
#781 = DIRECTION ( 'NONE',  ( 0.000000000000000000, 1.000000000000000000, 0.000000000000000000 ) ) ;
#782 = VECTOR ( 'NONE', #1690, 1000.000000000000000 ) ;
#783 = CARTESIAN_POINT ( 'NONE',  ( -31.49999999999999289, 1.500000000000000000, -1.000000000000000000 ) ) ;
#784 = EDGE_CURVE ( 'NONE', #1942, #1284, #2385, .T. ) ;
#785 = EDGE_LOOP ( 'NONE', ( #340, #908, #1295, #764 ) ) ;
#786 = LINE ( 'NONE', #1499, #596 ) ;
#787 = DIRECTION ( 'NONE',  ( -0.000000000000000000, -1.000000000000000000, -0.000000000000000000 ) ) ;
#788 = EDGE_CURVE ( 'NONE', #305, #763, #162, .T. ) ;
#789 = DIRECTION ( 'NONE',  ( 0.000000000000000000, 0.000000000000000000, 1.000000000000000000 ) ) ;
#790 = ORIENTED_EDGE ( 'NONE', *, *, #1938, .F. ) ;
#791 = ORIENTED_EDGE ( 'NONE', *, *, #2150, .T. ) ;
#792 = VECTOR ( 'NONE', #2099, 1000.000000000000000 ) ;
#793 = ORIENTED_EDGE ( 'NONE', *, *, #1555, .F. ) ;
#794 = LINE ( 'NONE', #1534, #160 ) ;
#795 = VECTOR ( 'NONE', #1153, 1000.000000000000000 ) ;
#796 = CARTESIAN_POINT ( 'NONE',  ( -1.250384638145612959, 1.500000000000000000, 1.000000000000000000 ) ) ;
#797 = CARTESIAN_POINT ( 'NONE',  ( -41.25000000000000000, 9.500000000000000000, 7.500000000000000888 ) ) ;
#798 = ORIENTED_EDGE ( 'NONE', *, *, #1918, .T. ) ;
#799 = EDGE_CURVE ( 'NONE', #867, #2280, #1146, .T. ) ;
#800 = ORIENTED_EDGE ( 'NONE', *, *, #1141, .T. ) ;
#801 = CARTESIAN_POINT ( 'NONE',  ( -35.50000000000000711, 4.000000000000000000, 8.500000000000000000 ) ) ;
#802 = CARTESIAN_POINT ( 'NONE',  ( -4.499999999999997335, 0.000000000000000000, 0.000000000000000000 ) ) ;
#803 = ORIENTED_EDGE ( 'NONE', *, *, #733, .T. ) ;
#804 = ORIENTED_EDGE ( 'NONE', *, *, #413, .F. ) ;
#805 = DIRECTION ( 'NONE',  ( -1.000000000000000000, -0.000000000000000000, -0.000000000000000000 ) ) ;
#806 = APPLICATION_CONTEXT ( 'automotive_design' ) ;
#807 = CIRCLE ( 'NONE', #2093, 3.399999999999999023 ) ;
#808 = VERTEX_POINT ( 'NONE', #1382 ) ;
#809 = DIRECTION ( 'NONE',  ( -0.000000000000000000, -1.000000000000000000, -0.000000000000000000 ) ) ;
#810 = AXIS2_PLACEMENT_3D ( 'NONE', #1752, #1568, #1730 ) ;
#811 = DIRECTION ( 'NONE',  ( 0.000000000000000000, 0.000000000000000000, -1.000000000000000000 ) ) ;
#812 = ORIENTED_EDGE ( 'NONE', *, *, #1893, .F. ) ;
#813 = EDGE_CURVE ( 'NONE', #392, #982, #2329, .T. ) ;
#814 = DIRECTION ( 'NONE',  ( 0.000000000000000000, 0.000000000000000000, 1.000000000000000000 ) ) ;
#815 = LINE ( 'NONE', #1209, #1125 ) ;
#816 = EDGE_CURVE ( 'NONE', #2199, #897, #446, .T. ) ;
#817 = LINE ( 'NONE', #996, #1796 ) ;
#818 = EDGE_LOOP ( 'NONE', ( #313, #1596, #854, #1800 ) ) ;
#819 = ORIENTED_EDGE ( 'NONE', *, *, #1893, .T. ) ;
#820 = DIRECTION ( 'NONE',  ( 0.000000000000000000, 0.000000000000000000, 1.000000000000000000 ) ) ;
#821 = FACE_OUTER_BOUND ( 'NONE', #818, .T. ) ;
#822 = VERTEX_POINT ( 'NONE', #1193 ) ;
#823 = PLANE ( 'NONE',  #2078 ) ;
#824 = FACE_OUTER_BOUND ( 'NONE', #2171, .T. ) ;
#825 = CIRCLE ( 'NONE', #1096, 3.399999999999999023 ) ;
#826 = ADVANCED_FACE ( 'NONE', ( #650 ), #823, .F. ) ;
#827 = CARTESIAN_POINT ( 'NONE',  ( -22.49999999999999289, 4.000000000000000000, -3.399999999999999023 ) ) ;
#828 = AXIS2_PLACEMENT_3D ( 'NONE', #2108, #1182, #1913 ) ;
#829 = DIRECTION ( 'NONE',  ( -1.000000000000000000, 0.000000000000000000, -0.000000000000000000 ) ) ;
#830 = ADVANCED_FACE ( 'NONE', ( #1747 ), #281, .F. ) ;
#831 = VECTOR ( 'NONE', #1340, 1000.000000000000000 ) ;
#832 = CIRCLE ( 'NONE', #2192, 3.400000000000000799 ) ;
#833 = CARTESIAN_POINT ( 'NONE',  ( 35.49999999999998579, 9.500000000000000000, 7.500000000000000888 ) ) ;
#834 = CARTESIAN_POINT ( 'NONE',  ( 19.25038463814561496, 4.000000000000000000, -1.000000000000000000 ) ) ;
#835 = DIRECTION ( 'NONE',  ( -0.000000000000000000, -1.000000000000000000, -0.000000000000000000 ) ) ;
#836 = ORIENTED_EDGE ( 'NONE', *, *, #284, .T. ) ;
#837 = EDGE_LOOP ( 'NONE', ( #600, #616, #2202, #2177, #1350, #5, #2127, #387 ) ) ;
#838 = PRODUCT_DEFINITION_SHAPE ( 'NONE', 'NONE',  #1585 ) ;
#839 = DIRECTION ( 'NONE',  ( 0.000000000000000000, 0.000000000000000000, -1.000000000000000000 ) ) ;
#840 = FACE_OUTER_BOUND ( 'NONE', #423, .T. ) ;
#841 = ORIENTED_EDGE ( 'NONE', *, *, #2044, .F. ) ;
#842 = CARTESIAN_POINT ( 'NONE',  ( -19.25038463814560785, 4.000000000000000000, 1.000000000000000000 ) ) ;
#843 = CARTESIAN_POINT ( 'NONE',  ( 22.50000000000000000, 0.000000000000000000, -3.399999999999999023 ) ) ;
#844 = EDGE_CURVE ( 'NONE', #1861, #1122, #2341, .T. ) ;
#845 = DIRECTION ( 'NONE',  ( -0.000000000000000000, -1.000000000000000000, -0.000000000000000000 ) ) ;
#846 = DIRECTION ( 'NONE',  ( 0.000000000000000000, 0.000000000000000000, -1.000000000000000000 ) ) ;
#847 = EDGE_CURVE ( 'NONE', #1034, #2164, #832, .T. ) ;
#848 = AXIS2_PLACEMENT_3D ( 'NONE', #1082, #1259, #164 ) ;
#849 = DIRECTION ( 'NONE',  ( 0.000000000000000000, 1.000000000000000000, 0.000000000000000000 ) ) ;
#850 = ORIENTED_EDGE ( 'NONE', *, *, #2068, .F. ) ;
#851 = VECTOR ( 'NONE', #166, 1000.000000000000000 ) ;
#852 = DIRECTION ( 'NONE',  ( 0.000000000000000000, 1.000000000000000000, 0.000000000000000000 ) ) ;
#853 = DIRECTION ( 'NONE',  ( -0.000000000000000000, -1.000000000000000000, -0.000000000000000000 ) ) ;
#854 = ORIENTED_EDGE ( 'NONE', *, *, #1611, .T. ) ;
#855 = AXIS2_PLACEMENT_3D ( 'NONE', #480, #641, #296 ) ;
#856 = CARTESIAN_POINT ( 'NONE',  ( -13.49999999999999467, 4.000000000000000000, 0.000000000000000000 ) ) ;
#857 = CARTESIAN_POINT ( 'NONE',  ( -25.74961536185437794, 1.500000000000000000, -1.000000000000000000 ) ) ;
#858 = EDGE_CURVE ( 'NONE', #708, #777, #712, .T. ) ;
#859 = PRODUCT_CONTEXT ( 'NONE', #1593, 'mechanical' ) ;
#860 = VECTOR ( 'NONE', #512, 1000.000000000000000 ) ;
#861 = DIRECTION ( 'NONE',  ( 0.000000000000000000, -1.000000000000000000, 0.000000000000000000 ) ) ;
#862 = ORIENTED_EDGE ( 'NONE', *, *, #211, .F. ) ;
#863 = ADVANCED_FACE ( 'NONE', ( #1790 ), #662, .F. ) ;
#864 = CARTESIAN_POINT ( 'NONE',  ( -38.50000000000000000, 4.000000000000000000, -5.750000000000000000 ) ) ;
#865 = CARTESIAN_POINT ( 'NONE',  ( -28.25038463814560785, 4.000000000000000000, 1.000000000000000000 ) ) ;
#866 = CARTESIAN_POINT ( 'NONE',  ( 1.250384638145619398, 1.500000000000000000, 1.000000000000000000 ) ) ;
#867 = VERTEX_POINT ( 'NONE', #2128 ) ;
#868 = DIRECTION ( 'NONE',  ( -1.000000000000000000, -0.000000000000000000, -0.000000000000000000 ) ) ;
#869 = LINE ( 'NONE', #495, #2314 ) ;
#870 = VERTEX_POINT ( 'NONE', #1586 ) ;
#871 = CARTESIAN_POINT ( 'NONE',  ( -31.49999999999999289, 1.500000000000000000, 1.000000000000000000 ) ) ;
#872 = CIRCLE ( 'NONE', #828, 1.000000000000000000 ) ;
#873 = CARTESIAN_POINT ( 'NONE',  ( -31.49999999999999289, 4.000000000000000000, 1.000000000000000000 ) ) ;
#874 = CARTESIAN_POINT ( 'NONE',  ( -38.50000000000000000, 9.500000000000000000, 5.750000000000000000 ) ) ;
#875 = VERTEX_POINT ( 'NONE', #457 ) ;
#876 = CARTESIAN_POINT ( 'NONE',  ( 4.500000000000003553, 4.000000000000000000, 0.000000000000000000 ) ) ;
#877 = ADVANCED_FACE ( 'NONE', ( #292 ), #69, .T. ) ;
#878 = DIRECTION ( 'NONE',  ( 0.000000000000000000, 0.000000000000000000, 1.000000000000000000 ) ) ;
#879 = VERTEX_POINT ( 'NONE', #477 ) ;
#880 = CARTESIAN_POINT ( 'NONE',  ( 41.25000000000000000, 4.000000000000000000, -7.500000000000000888 ) ) ;
#881 = CARTESIAN_POINT ( 'NONE',  ( 41.25000000000000000, 9.500000000000000000, -7.500000000000000888 ) ) ;
#882 = FACE_OUTER_BOUND ( 'NONE', #352, .T. ) ;
#883 = DIRECTION ( 'NONE',  ( 0.000000000000000000, 1.000000000000000000, 0.000000000000000000 ) ) ;
#884 = EDGE_LOOP ( 'NONE', ( #1498, #483, #1724, #1127 ) ) ;
#885 = CARTESIAN_POINT ( 'NONE',  ( -7.749615361854381490, 1.500000000000000000, 1.000000000000000000 ) ) ;
#886 = COLOUR_RGB ( '',0.7921568627450980005, 0.8196078431372548767, 0.9333333333333333481 ) ;
#887 = CARTESIAN_POINT ( 'NONE',  ( -10.25038463814561140, 1.500000000000000000, -1.000000000000000000 ) ) ;
#888 = VECTOR ( 'NONE', #1620, 1000.000000000000000 ) ;
#889 = EDGE_LOOP ( 'NONE', ( #2222, #401 ) ) ;
#890 = EDGE_CURVE ( 'NONE', #1824, #1367, #1945, .T. ) ;
#891 = CARTESIAN_POINT ( 'NONE',  ( 22.50000000000000000, 0.000000000000000000, 0.000000000000000000 ) ) ;
#892 = AXIS2_PLACEMENT_3D ( 'NONE', #1969, #301, #2336 ) ;
#893 = CARTESIAN_POINT ( 'NONE',  ( -4.499999999999997335, 0.000000000000000000, -3.399999999999999911 ) ) ;
#894 = ADVANCED_FACE ( 'NONE', ( #1939 ), #267, .F. ) ;
#895 = LINE ( 'NONE', #1631, #177 ) ;
#896 = CARTESIAN_POINT ( 'NONE',  ( -10.25038463814561140, 1.500000000000000000, 1.000000000000000000 ) ) ;
#897 = VERTEX_POINT ( 'NONE', #84 ) ;
#898 = CYLINDRICAL_SURFACE ( 'NONE', #1415, 3.400000000000000799 ) ;
#899 = CIRCLE ( 'NONE', #1369, 3.400000000000000799 ) ;
#900 = DIRECTION ( 'NONE',  ( -0.000000000000000000, 1.000000000000000000, -0.000000000000000000 ) ) ;
#901 = EDGE_LOOP ( 'NONE', ( #2359, #564, #1090, #850, #379, #430, #699, #744 ) ) ;
#902 = EDGE_CURVE ( 'NONE', #299, #1388, #2071, .T. ) ;
#903 = ORIENTED_EDGE ( 'NONE', *, *, #753, .T. ) ;
#904 = LINE ( 'NONE', #140, #571 ) ;
#905 = DIRECTION ( 'NONE',  ( -1.000000000000000000, 0.000000000000000000, -0.000000000000000000 ) ) ;
#906 = AXIS2_PLACEMENT_3D ( 'NONE', #1572, #2152, #1229 ) ;
#907 = AXIS2_PLACEMENT_3D ( 'NONE', #1315, #2048, #2264 ) ;
#908 = ORIENTED_EDGE ( 'NONE', *, *, #1595, .F. ) ;
#909 = ORIENTED_EDGE ( 'NONE', *, *, #1231, .F. ) ;
#910 = AXIS2_PLACEMENT_3D ( 'NONE', #1427, #1965, #325 ) ;
#911 = CARTESIAN_POINT ( 'NONE',  ( -40.75000000000000000, 4.750000000000002665, -1.734723475976807094E-15 ) ) ;
#912 = ORIENTED_EDGE ( 'NONE', *, *, #300, .F. ) ;
#913 = DIRECTION ( 'NONE',  ( 0.000000000000000000, 0.000000000000000000, -1.000000000000000000 ) ) ;
#914 = SURFACE_STYLE_USAGE ( .BOTH. , #1471 ) ;
#915 = DIRECTION ( 'NONE',  ( -0.000000000000000000, -1.000000000000000000, -0.000000000000000000 ) ) ;
#916 = VERTEX_POINT ( 'NONE', #110 ) ;
#917 = ORIENTED_EDGE ( 'NONE', *, *, #557, .T. ) ;
#918 = DIRECTION ( 'NONE',  ( 0.000000000000000000, -1.000000000000000000, 0.000000000000000000 ) ) ;
#919 = DIRECTION ( 'NONE',  ( 0.000000000000000000, 0.000000000000000000, -1.000000000000000000 ) ) ;
#920 = EDGE_CURVE ( 'NONE', #2029, #939, #1716, .T. ) ;
#921 = CARTESIAN_POINT ( 'NONE',  ( -38.50000000000000000, 4.000000000000000000, 4.750000000000000000 ) ) ;
#922 = VERTEX_POINT ( 'NONE', #698 ) ;
#923 = VECTOR ( 'NONE', #478, 1000.000000000000000 ) ;
#924 = ORIENTED_EDGE ( 'NONE', *, *, #455, .F. ) ;
#925 = ORIENTED_EDGE ( 'NONE', *, *, #2355, .F. ) ;
#926 = VECTOR ( 'NONE', #1775, 1000.000000000000000 ) ;
#927 = DIRECTION ( 'NONE',  ( 0.000000000000000000, 0.000000000000000000, 1.000000000000000000 ) ) ;
#928 = EDGE_CURVE ( 'NONE', #1573, #2123, #1827, .T. ) ;
#929 = ORIENTED_EDGE ( 'NONE', *, *, #788, .F. ) ;
#930 = EDGE_LOOP ( 'NONE', ( #1816, #1605, #1092, #97 ) ) ;
#931 = DIRECTION ( 'NONE',  ( 0.000000000000000000, -1.000000000000000000, 0.000000000000000000 ) ) ;
#932 = DIRECTION ( 'NONE',  ( 0.000000000000000000, 1.000000000000000000, 0.000000000000000000 ) ) ;
#933 = EDGE_CURVE ( 'NONE', #2411, #1710, #1522, .T. ) ;
#934 = ORIENTED_EDGE ( 'NONE', *, *, #1746, .T. ) ;
#935 = DIRECTION ( 'NONE',  ( 1.000000000000000000, 0.000000000000000000, 0.000000000000000000 ) ) ;
#936 = CARTESIAN_POINT ( 'NONE',  ( -31.49999999999999289, 4.000000000000000000, 3.399999999999999023 ) ) ;
#937 = CYLINDRICAL_SURFACE ( 'NONE', #2261, 3.399999999999999911 ) ;
#938 = VECTOR ( 'NONE', #2050, 1000.000000000000000 ) ;
#939 = VERTEX_POINT ( 'NONE', #2026 ) ;
#940 = ORIENTED_EDGE ( 'NONE', *, *, #2141, .F. ) ;
#941 = DIRECTION ( 'NONE',  ( 1.000000000000000000, -0.000000000000000000, -0.000000000000000000 ) ) ;
#942 = AXIS2_PLACEMENT_3D ( 'NONE', #911, #1077, #684 ) ;
#943 = DIRECTION ( 'NONE',  ( 0.000000000000000000, -1.000000000000000000, 0.000000000000000000 ) ) ;
#944 = ORIENTED_EDGE ( 'NONE', *, *, #2372, .T. ) ;
#945 = EDGE_CURVE ( 'NONE', #420, #2217, #470, .T. ) ;
#946 = AXIS2_PLACEMENT_3D ( 'NONE', #745, #560, #380 ) ;
#947 = ORIENTED_EDGE ( 'NONE', *, *, #11, .T. ) ;
#948 = ORIENTED_EDGE ( 'NONE', *, *, #1860, .T. ) ;
#949 = CARTESIAN_POINT ( 'NONE',  ( -41.25000000000000000, 0.000000000000000000, -8.500000000000000000 ) ) ;
#950 = EDGE_CURVE ( 'NONE', #2213, #2102, #1066, .T. ) ;
#951 = CARTESIAN_POINT ( 'NONE',  ( -31.49999999999999289, 4.000000000000000000, 1.000000000000000000 ) ) ;
#952 = ORIENTED_EDGE ( 'NONE', *, *, #361, .F. ) ;
#953 = CARTESIAN_POINT ( 'NONE',  ( -41.25000000000000000, 0.000000000000000000, -7.500000000000000000 ) ) ;
#954 = CARTESIAN_POINT ( 'NONE',  ( 0.000000000000000000, 4.000000000000000000, 5.750000000000000000 ) ) ;
#955 = CARTESIAN_POINT ( 'NONE',  ( 42.25000000000000000, 4.750000000000002665, -1.600000000000001865 ) ) ;
#956 = ORIENTED_EDGE ( 'NONE', *, *, #1577, .T. ) ;
#957 = VERTEX_POINT ( 'NONE', #1988 ) ;
#958 = ADVANCED_FACE ( 'NONE', ( #1306 ), #1659, .F. ) ;
#959 = FACE_OUTER_BOUND ( 'NONE', #2082, .T. ) ;
#960 = DIRECTION ( 'NONE',  ( 0.000000000000000000, -0.000000000000000000, -1.000000000000000000 ) ) ;
#961 = VECTOR ( 'NONE', #125, 1000.000000000000000 ) ;
#962 = PLANE ( 'NONE',  #1417 ) ;
#963 = EDGE_CURVE ( 'NONE', #1890, #2113, #1447, .T. ) ;
#964 = ORIENTED_EDGE ( 'NONE', *, *, #1491, .T. ) ;
#965 = VECTOR ( 'NONE', #148, 1000.000000000000000 ) ;
#966 = CARTESIAN_POINT ( 'NONE',  ( -19.25038463814560785, 1.500000000000000000, -1.000000000000000000 ) ) ;
#967 = EDGE_LOOP ( 'NONE', ( #1729, #487, #1769, #546 ) ) ;
#968 = ORIENTED_EDGE ( 'NONE', *, *, #602, .F. ) ;
#969 = ORIENTED_EDGE ( 'NONE', *, *, #2350, .F. ) ;
#970 = LINE ( 'NONE', #1712, #1872 ) ;
#971 = DIRECTION ( 'NONE',  ( -0.000000000000000000, -1.000000000000000000, -0.000000000000000000 ) ) ;
#972 = AXIS2_PLACEMENT_3D ( 'NONE', #131, #1844, #366 ) ;
#973 = EDGE_CURVE ( 'NONE', #542, #2238, #1851, .T. ) ;
#974 = DIRECTION ( 'NONE',  ( 0.000000000000000000, 0.000000000000000000, 1.000000000000000000 ) ) ;
#975 = ADVANCED_FACE ( 'NONE', ( #1267 ), #1089, .T. ) ;
#976 = VERTEX_POINT ( 'NONE', #1433 ) ;
#977 = ORIENTED_EDGE ( 'NONE', *, *, #2156, .T. ) ;
#978 = PLANE ( 'NONE',  #1305 ) ;
#979 = DIRECTION ( 'NONE',  ( 0.000000000000000000, 1.000000000000000000, 0.000000000000000000 ) ) ;
#980 = DIRECTION ( 'NONE',  ( 0.000000000000000000, 0.000000000000000000, 1.000000000000000000 ) ) ;
#981 = CARTESIAN_POINT ( 'NONE',  ( -22.49999999999999289, 4.000000000000000000, 3.399999999999999023 ) ) ;
#982 = VERTEX_POINT ( 'NONE', #2201 ) ;
#983 = AXIS2_PLACEMENT_3D ( 'NONE', #2091, #789, #1695 ) ;
#984 = CLOSED_SHELL ( 'NONE', ( #364, #196, #1002, #266, #315, #165, #1355, #1686, #2198, #149, #1964, #1297, #2083, #1156, #1898, #1207, #1278, #1671, #958, #1477, #270, #1296, #2061, #2244, #2278, #450, #720, #417, #87, #1704, #1265, #256, #830, #2122, #118, #706, #863, #2303, #440, #1338, #1581, #1329, #703, #877, #1005, #975, #1531, #539, #24, #41, #303, #1222, #225, #528, #1108, #462, #569, #1849, #1630, #482, #643, #631, #2178, #1866, #2003, #826, #894 ) ) ;
#985 = CARTESIAN_POINT ( 'NONE',  ( 19.25038463814561496, 4.000000000000000000, 1.000000000000000000 ) ) ;
#986 = VECTOR ( 'NONE', #29, 1000.000000000000000 ) ;
#987 = CARTESIAN_POINT ( 'NONE',  ( -41.25000000000000000, 9.500000000000000000, -7.500000000000000000 ) ) ;
#988 = ORIENTED_EDGE ( 'NONE', *, *, #1702, .F. ) ;
#989 = ORIENTED_EDGE ( 'NONE', *, *, #2097, .F. ) ;
#990 = EDGE_CURVE ( 'NONE', #1894, #1129, #1907, .T. ) ;
#991 = DIRECTION ( 'NONE',  ( 1.000000000000000000, 0.000000000000000000, 0.000000000000000000 ) ) ;
#992 = CARTESIAN_POINT ( 'NONE',  ( 19.25038463814561496, 4.000000000000000000, -1.000000000000000000 ) ) ;
#993 = ORIENTED_EDGE ( 'NONE', *, *, #101, .T. ) ;
#994 = EDGE_CURVE ( 'NONE', #2107, #2199, #195, .T. ) ;
#995 = CYLINDRICAL_SURFACE ( 'NONE', #1368, 1.000000000000000000 ) ;
#996 = CARTESIAN_POINT ( 'NONE',  ( -31.49999999999999289, 1.500000000000000000, -1.000000000000000000 ) ) ;
#997 = EDGE_LOOP ( 'NONE', ( #239, #1869, #929, #132, #2045, #1247, #1601, #219 ) ) ;
#998 = VECTOR ( 'NONE', #627, 1000.000000000000000 ) ;
#999 = VERTEX_POINT ( 'NONE', #159 ) ;
#1000 = CARTESIAN_POINT ( 'NONE',  ( -31.49999999999999289, 1.500000000000000000, 1.000000000000000000 ) ) ;
#1001 = CIRCLE ( 'NONE', #1362, 3.400000000000000799 ) ;
#1002 = ADVANCED_FACE ( 'NONE', ( #2367 ), #1648, .F. ) ;
#1003 = CYLINDRICAL_SURFACE ( 'NONE', #1324, 3.399999999999999023 ) ;
#1004 = EDGE_LOOP ( 'NONE', ( #1114, #264, #660, #686 ) ) ;
#1005 = ADVANCED_FACE ( 'NONE', ( #331 ), #1815, .T. ) ;
#1006 = DIRECTION ( 'NONE',  ( 0.000000000000000000, 0.000000000000000000, 1.000000000000000000 ) ) ;
#1007 = LINE ( 'NONE', #780, #511 ) ;
#1008 = DIRECTION ( 'NONE',  ( 0.000000000000000000, 0.000000000000000000, -1.000000000000000000 ) ) ;
#1009 = VECTOR ( 'NONE', #1021, 1000.000000000000000 ) ;
#1010 = DIRECTION ( 'NONE',  ( 0.000000000000000000, -0.000000000000000000, -1.000000000000000000 ) ) ;
#1011 = AXIS2_PLACEMENT_3D ( 'NONE', #1372, #222, #1520 ) ;
#1012 = CARTESIAN_POINT ( 'NONE',  ( 16.74961536185438860, 4.000000000000000000, -1.000000000000000000 ) ) ;
#1013 = PLANE ( 'NONE',  #1280 ) ;
#1014 = DIRECTION ( 'NONE',  ( 0.000000000000000000, 0.000000000000000000, 1.000000000000000000 ) ) ;
#1015 = ORIENTED_EDGE ( 'NONE', *, *, #1399, .F. ) ;
#1016 = VERTEX_POINT ( 'NONE', #1466 ) ;
#1017 = DIRECTION ( 'NONE',  ( 0.000000000000000000, -1.000000000000000000, 0.000000000000000000 ) ) ;
#1018 = FACE_BOUND ( 'NONE', #1093, .T. ) ;
#1019 = CIRCLE ( 'NONE', #1639, 3.399999999999999911 ) ;
#1020 = EDGE_CURVE ( 'NONE', #1459, #1136, #2212, .T. ) ;
#1021 = DIRECTION ( 'NONE',  ( -0.000000000000000000, 1.000000000000000000, -0.000000000000000000 ) ) ;
#1022 = CIRCLE ( 'NONE', #707, 3.399999999999999023 ) ;
#1023 = DIRECTION ( 'NONE',  ( -0.000000000000000000, 1.000000000000000000, -0.000000000000000000 ) ) ;
#1024 = CIRCLE ( 'NONE', #910, 3.399999999999999023 ) ;
#1025 = EDGE_CURVE ( 'NONE', #695, #1136, #135, .T. ) ;
#1026 = AXIS2_PLACEMENT_3D ( 'NONE', #1962, #1401, #95 ) ;
#1027 = LINE ( 'NONE', #1394, #2289 ) ;
#1028 = LINE ( 'NONE', #658, #25 ) ;
#1029 = VERTEX_POINT ( 'NONE', #1458 ) ;
#1030 = CARTESIAN_POINT ( 'NONE',  ( 22.50000000000000000, 0.000000000000000000, 0.000000000000000000 ) ) ;
#1031 = CARTESIAN_POINT ( 'NONE',  ( 42.25000000000000000, 4.000000000000000000, 7.500000000000000888 ) ) ;
#1032 = CARTESIAN_POINT ( 'NONE',  ( 19.25038463814561496, 1.500000000000000000, 1.000000000000000000 ) ) ;
#1033 = DIRECTION ( 'NONE',  ( 1.000000000000000000, 0.000000000000000000, 0.000000000000000000 ) ) ;
#1034 = VERTEX_POINT ( 'NONE', #887 ) ;
#1035 = EDGE_CURVE ( 'NONE', #922, #310, #437, .T. ) ;
#1036 = CARTESIAN_POINT ( 'NONE',  ( 13.50000000000000533, 4.000000000000000000, 0.000000000000000000 ) ) ;
#1037 = AXIS2_PLACEMENT_3D ( 'NONE', #691, #471, #1438 ) ;
#1038 = CARTESIAN_POINT ( 'NONE',  ( 22.50000000000000000, 4.000000000000000000, -3.399999999999999023 ) ) ;
#1039 = VERTEX_POINT ( 'NONE', #1839 ) ;
#1040 = AXIS2_PLACEMENT_3D ( 'NONE', #613, #1764, #846 ) ;
#1041 = DIRECTION ( 'NONE',  ( -1.000000000000000000, 0.000000000000000000, -0.000000000000000000 ) ) ;
#1042 = LINE ( 'NONE', #467, #685 ) ;
#1043 = FACE_OUTER_BOUND ( 'NONE', #42, .T. ) ;
#1044 = VECTOR ( 'NONE', #1535, 1000.000000000000000 ) ;
#1045 = DIRECTION ( 'NONE',  ( 0.000000000000000000, 0.000000000000000000, 1.000000000000000000 ) ) ;
#1046 = EDGE_LOOP ( 'NONE', ( #607, #1155, #142, #1144 ) ) ;
#1047 = EDGE_CURVE ( 'NONE', #982, #750, #1481, .T. ) ;
#1048 = CARTESIAN_POINT ( 'NONE',  ( -31.49999999999999289, 4.000000000000000000, -1.000000000000000000 ) ) ;
#1049 = VECTOR ( 'NONE', #1543, 1000.000000000000000 ) ;
#1050 = DIRECTION ( 'NONE',  ( -0.000000000000000000, -1.000000000000000000, -0.000000000000000000 ) ) ;
#1051 = VERTEX_POINT ( 'NONE', #1154 ) ;
#1052 = DIRECTION ( 'NONE',  ( 0.000000000000000000, 0.000000000000000000, 1.000000000000000000 ) ) ;
#1053 = DIRECTION ( 'NONE',  ( 0.000000000000000000, 1.000000000000000000, 0.000000000000000000 ) ) ;
#1054 = CARTESIAN_POINT ( 'NONE',  ( -7.749615361854381490, 4.000000000000000000, 1.000000000000000000 ) ) ;
#1055 = ORIENTED_EDGE ( 'NONE', *, *, #1172, .F. ) ;
#1056 = CARTESIAN_POINT ( 'NONE',  ( -31.49999999999999289, 4.000000000000000000, -1.000000000000000000 ) ) ;
#1057 = AXIS2_PLACEMENT_3D ( 'NONE', #369, #2221, #549 ) ;
#1058 = DIRECTION ( 'NONE',  ( -0.000000000000000000, -1.000000000000000000, -0.000000000000000000 ) ) ;
#1059 = AXIS2_PLACEMENT_3D ( 'NONE', #1826, #538, #1625 ) ;
#1060 =( LENGTH_UNIT ( ) NAMED_UNIT ( * ) SI_UNIT ( .MILLI., .METRE. ) );
#1061 = AXIS2_PLACEMENT_3D ( 'NONE', #1692, #732, #1485 ) ;
#1062 = LINE ( 'NONE', #1799, #2059 ) ;
#1063 = EDGE_CURVE ( 'NONE', #1623, #161, #1722, .T. ) ;
#1064 = VERTEX_POINT ( 'NONE', #748 ) ;
#1065 = FACE_OUTER_BOUND ( 'NONE', #997, .T. ) ;
#1066 = LINE ( 'NONE', #518, #2270 ) ;
#1067 = EDGE_CURVE ( 'NONE', #976, #295, #2428, .T. ) ;
#1068 = PLANE ( 'NONE',  #1170 ) ;
#1069 = DIRECTION ( 'NONE',  ( -0.000000000000000000, 0.000000000000000000, 1.000000000000000000 ) ) ;
#1070 = LINE ( 'NONE', #1809, #1075 ) ;
#1071 = DIRECTION ( 'NONE',  ( 0.000000000000000000, 0.000000000000000000, -1.000000000000000000 ) ) ;
#1072 = DIRECTION ( 'NONE',  ( 1.000000000000000000, 0.000000000000000000, 0.000000000000000000 ) ) ;
#1073 = ORIENTED_EDGE ( 'NONE', *, *, #1968, .T. ) ;
#1074 = CARTESIAN_POINT ( 'NONE',  ( 22.50000000000000000, 4.000000000000000000, 0.000000000000000000 ) ) ;
#1075 = VECTOR ( 'NONE', #2228, 1000.000000000000000 ) ;
#1076 = EDGE_CURVE ( 'NONE', #2164, #198, #1489, .T. ) ;
#1077 = DIRECTION ( 'NONE',  ( -1.000000000000000000, 0.000000000000000000, 0.000000000000000000 ) ) ;
#1078 = AXIS2_PLACEMENT_3D ( 'NONE', #1693, #15, #774 ) ;
#1079 = CYLINDRICAL_SURFACE ( 'NONE', #2017, 3.400000000000000799 ) ;
#1080 = EDGE_CURVE ( 'NONE', #717, #2213, #1792, .T. ) ;
#1081 = ORIENTED_EDGE ( 'NONE', *, *, #1172, .T. ) ;
#1082 = CARTESIAN_POINT ( 'NONE',  ( -22.49999999999999289, 0.000000000000000000, 0.000000000000000000 ) ) ;
#1083 = CARTESIAN_POINT ( 'NONE',  ( -39.50000000000000000, 9.500000000000000000, 4.750000000000000000 ) ) ;
#1084 =( NAMED_UNIT ( * ) SI_UNIT ( $, .STERADIAN. ) SOLID_ANGLE_UNIT ( ) );
#1085 = AXIS2_PLACEMENT_3D ( 'NONE', #1239, #2299, #1202 ) ;
#1086 = EDGE_LOOP ( 'NONE', ( #2142, #2203, #28, #944 ) ) ;
#1087 = VERTEX_POINT ( 'NONE', #1865 ) ;
#1088 = CARTESIAN_POINT ( 'NONE',  ( 22.50000000000000000, 4.000000000000000000, 0.000000000000000000 ) ) ;
#1089 = CYLINDRICAL_SURFACE ( 'NONE', #630, 1.000000000000000000 ) ;
#1090 = ORIENTED_EDGE ( 'NONE', *, *, #1175, .F. ) ;
#1091 = EDGE_CURVE ( 'NONE', #6, #999, #1255, .T. ) ;
#1092 = ORIENTED_EDGE ( 'NONE', *, *, #769, .F. ) ;
#1093 = EDGE_LOOP ( 'NONE', ( #40, #442 ) ) ;
#1094 = CARTESIAN_POINT ( 'NONE',  ( -31.49999999999999289, 1.500000000000000000, 1.000000000000000000 ) ) ;
#1095 = EDGE_CURVE ( 'NONE', #726, #999, #208, .T. ) ;
#1096 = AXIS2_PLACEMENT_3D ( 'NONE', #2252, #1316, #1126 ) ;
#1097 = CIRCLE ( 'NONE', #1482, 1.000000000000000000 ) ;
#1098 = ORIENTED_EDGE ( 'NONE', *, *, #1687, .T. ) ;
#1099 = ORIENTED_EDGE ( 'NONE', *, *, #1611, .F. ) ;
#1100 = VECTOR ( 'NONE', #51, 1000.000000000000000 ) ;
#1101 = CARTESIAN_POINT ( 'NONE',  ( 0.000000000000000000, 9.500000000000000000, 0.000000000000000000 ) ) ;
#1102 = DIRECTION ( 'NONE',  ( 0.000000000000000000, 0.000000000000000000, 1.000000000000000000 ) ) ;
#1103 = ORIENTED_EDGE ( 'NONE', *, *, #1715, .F. ) ;
#1104 = EDGE_LOOP ( 'NONE', ( #558, #1081 ) ) ;
#1105 = DIRECTION ( 'NONE',  ( -0.000000000000000000, 1.000000000000000000, -0.000000000000000000 ) ) ;
#1106 = EDGE_CURVE ( 'NONE', #1064, #537, #273, .T. ) ;
#1107 = CARTESIAN_POINT ( 'NONE',  ( -31.49999999999999289, 1.500000000000000000, -1.000000000000000000 ) ) ;
#1108 = ADVANCED_FACE ( 'NONE', ( #563 ), #1167, .F. ) ;
#1109 = EDGE_LOOP ( 'NONE', ( #2011, #803, #386, #1312 ) ) ;
#1110 = VERTEX_POINT ( 'NONE', #955 ) ;
#1111 = LINE ( 'NONE', #547, #795 ) ;
#1112 = CARTESIAN_POINT ( 'NONE',  ( 22.50000000000000000, 1.500000000000000000, 0.000000000000000000 ) ) ;
#1113 = CARTESIAN_POINT ( 'NONE',  ( -13.49999999999999467, 0.000000000000000000, 0.000000000000000000 ) ) ;
#1114 = ORIENTED_EDGE ( 'NONE', *, *, #1957, .F. ) ;
#1115 = VERTEX_POINT ( 'NONE', #1889 ) ;
#1116 = AXIS2_PLACEMENT_3D ( 'NONE', #433, #2135, #1377 ) ;
#1117 = PLANE ( 'NONE',  #1210 ) ;
#1118 = CARTESIAN_POINT ( 'NONE',  ( 40.75000000000000000, 4.750000000000002665, -1.734723475976807094E-15 ) ) ;
#1119 = CYLINDRICAL_SURFACE ( 'NONE', #503, 1.000000000000000000 ) ;
#1120 = ORIENTED_EDGE ( 'NONE', *, *, #586, .T. ) ;
#1121 = EDGE_CURVE ( 'NONE', #750, #1200, #1352, .T. ) ;
#1122 = VERTEX_POINT ( 'NONE', #1502 ) ;
#1123 = CARTESIAN_POINT ( 'NONE',  ( 16.74961536185438860, 4.000000000000000000, 1.000000000000000000 ) ) ;
#1124 = CYLINDRICAL_SURFACE ( 'NONE', #907, 3.399999999999999023 ) ;
#1125 = VECTOR ( 'NONE', #868, 1000.000000000000000 ) ;
#1126 = DIRECTION ( 'NONE',  ( 0.000000000000000000, 0.000000000000000000, 1.000000000000000000 ) ) ;
#1127 = ORIENTED_EDGE ( 'NONE', *, *, #2321, .F. ) ;
#1128 = CIRCLE ( 'NONE', #1439, 1.000000000000000000 ) ;
#1129 = VERTEX_POINT ( 'NONE', #1672 ) ;
#1130 = ORIENTED_EDGE ( 'NONE', *, *, #769, .T. ) ;
#1131 = LINE ( 'NONE', #201, #1049 ) ;
#1132 = FACE_BOUND ( 'NONE', #1661, .T. ) ;
#1133 = ORIENTED_EDGE ( 'NONE', *, *, #2387, .F. ) ;
#1134 = AXIS2_PLACEMENT_3D ( 'NONE', #579, #603, #18 ) ;
#1135 = ORIENTED_EDGE ( 'NONE', *, *, #1653, .F. ) ;
#1136 = VERTEX_POINT ( 'NONE', #966 ) ;
#1137 = CARTESIAN_POINT ( 'NONE',  ( 10.25038463814562206, 1.500000000000000000, -1.000000000000000000 ) ) ;
#1138 = CARTESIAN_POINT ( 'NONE',  ( -22.49999999999999289, 4.000000000000000000, 0.000000000000000000 ) ) ;
#1139 = CARTESIAN_POINT ( 'NONE',  ( -28.25038463814560785, 4.000000000000000000, -1.000000000000000000 ) ) ;
#1140 = VECTOR ( 'NONE', #306, 1000.000000000000000 ) ;
#1141 = EDGE_CURVE ( 'NONE', #1087, #1264, #825, .T. ) ;
#1142 = DIRECTION ( 'NONE',  ( 0.000000000000000000, 0.000000000000000000, 1.000000000000000000 ) ) ;
#1143 = AXIS2_PLACEMENT_3D ( 'NONE', #1863, #2248, #190 ) ;
#1144 = ORIENTED_EDGE ( 'NONE', *, *, #1063, .F. ) ;
#1145 = ORIENTED_EDGE ( 'NONE', *, *, #391, .F. ) ;
#1146 = CIRCLE ( 'NONE', #517, 3.399999999999999023 ) ;
#1147 = EDGE_CURVE ( 'NONE', #65, #1110, #36, .T. ) ;
#1148 = ORIENTED_EDGE ( 'NONE', *, *, #928, .F. ) ;
#1149 = DIRECTION ( 'NONE',  ( -0.000000000000000000, -1.000000000000000000, 0.000000000000000000 ) ) ;
#1150 = CARTESIAN_POINT ( 'NONE',  ( 13.50000000000000533, 4.000000000000000000, -3.399999999999999023 ) ) ;
#1151 = FACE_OUTER_BOUND ( 'NONE', #1808, .T. ) ;
#1152 = EDGE_LOOP ( 'NONE', ( #1015, #2062, #46, #13, #146, #1867, #2284, #2139 ) ) ;
#1153 = DIRECTION ( 'NONE',  ( -1.000000000000000000, -0.000000000000000000, -0.000000000000000000 ) ) ;
#1154 = CARTESIAN_POINT ( 'NONE',  ( -16.74961536185437794, 1.500000000000000000, 1.000000000000000000 ) ) ;
#1155 = ORIENTED_EDGE ( 'NONE', *, *, #1067, .F. ) ;
#1156 = ADVANCED_FACE ( 'NONE', ( #1330 ), #30, .F. ) ;
#1157 = EDGE_CURVE ( 'NONE', #2343, #1115, #400, .T. ) ;
#1158 = ORIENTED_EDGE ( 'NONE', *, *, #2181, .F. ) ;
#1159 = PLANE ( 'NONE',  #2353 ) ;
#1160 = CIRCLE ( 'NONE', #1504, 1.000000000000000000 ) ;
#1161 = DIRECTION ( 'NONE',  ( 0.000000000000000000, -1.000000000000000000, 0.000000000000000000 ) ) ;
#1162 = CARTESIAN_POINT ( 'NONE',  ( 19.25038463814561496, 1.500000000000000000, -1.000000000000000000 ) ) ;
#1163 = VECTOR ( 'NONE', #1997, 1000.000000000000000 ) ;
#1164 = ORIENTED_EDGE ( 'NONE', *, *, #1396, .T. ) ;
#1165 = EDGE_LOOP ( 'NONE', ( #2053, #1098, #265, #1148 ) ) ;
#1166 = DIRECTION ( 'NONE',  ( 0.000000000000000000, 0.000000000000000000, -1.000000000000000000 ) ) ;
#1167 = PLANE ( 'NONE',  #2111 ) ;
#1168 = AXIS2_PLACEMENT_3D ( 'NONE', #474, #1742, #2338 ) ;
#1169 = ORIENTED_EDGE ( 'NONE', *, *, #2125, .F. ) ;
#1170 = AXIS2_PLACEMENT_3D ( 'NONE', #1805, #333, #1818 ) ;
#1171 = LINE ( 'NONE', #233, #1822 ) ;
#1172 = EDGE_CURVE ( 'NONE', #808, #682, #1019, .T. ) ;
#1173 = CARTESIAN_POINT ( 'NONE',  ( 28.25038463814562206, 4.000000000000000000, 1.000000000000000000 ) ) ;
#1174 = ORIENTED_EDGE ( 'NONE', *, *, #1076, .T. ) ;
#1175 = EDGE_CURVE ( 'NONE', #649, #1200, #668, .T. ) ;
#1176 = ORIENTED_EDGE ( 'NONE', *, *, #7, .F. ) ;
#1177 = VERTEX_POINT ( 'NONE', #1528 ) ;
#1178 = DIRECTION ( 'NONE',  ( 0.000000000000000000, -1.000000000000000000, 0.000000000000000000 ) ) ;
#1179 = CARTESIAN_POINT ( 'NONE',  ( -31.49999999999999289, 1.500000000000000000, 1.000000000000000000 ) ) ;
#1180 = AXIS2_PLACEMENT_3D ( 'NONE', #1637, #2002, #504 ) ;
#1181 = VECTOR ( 'NONE', #2281, 1000.000000000000000 ) ;
#1182 = DIRECTION ( 'NONE',  ( 0.000000000000000000, -1.000000000000000000, 0.000000000000000000 ) ) ;
#1183 = DIRECTION ( 'NONE',  ( -0.000000000000000000, -1.000000000000000000, -0.000000000000000000 ) ) ;
#1184 = CARTESIAN_POINT ( 'NONE',  ( 25.74961536185438149, 4.000000000000000000, -1.000000000000000000 ) ) ;
#1185 = ORIENTED_EDGE ( 'NONE', *, *, #1035, .T. ) ;
#1186 = EDGE_CURVE ( 'NONE', #537, #1367, #615, .T. ) ;
#1187 = ORIENTED_EDGE ( 'NONE', *, *, #751, .T. ) ;
#1188 = ORIENTED_EDGE ( 'NONE', *, *, #1776, .T. ) ;
#1189 = DIRECTION ( 'NONE',  ( 0.000000000000000000, 1.000000000000000000, 0.000000000000000000 ) ) ;
#1190 = EDGE_CURVE ( 'NONE', #291, #56, #1419, .T. ) ;
#1191 = DIRECTION ( 'NONE',  ( 0.000000000000000000, 1.000000000000000000, -0.000000000000000000 ) ) ;
#1192 = ORIENTED_EDGE ( 'NONE', *, *, #1231, .T. ) ;
#1193 = CARTESIAN_POINT ( 'NONE',  ( 31.50000000000000711, 4.000000000000000000, 3.399999999999999023 ) ) ;
#1194 = DIRECTION ( 'NONE',  ( 1.000000000000000000, 0.000000000000000000, 0.000000000000000000 ) ) ;
#1195 = DIRECTION ( 'NONE',  ( -1.000000000000000000, -0.000000000000000000, -0.000000000000000000 ) ) ;
#1196 = DIRECTION ( 'NONE',  ( -0.000000000000000000, -1.000000000000000000, -0.000000000000000000 ) ) ;
#1197 = LINE ( 'NONE', #1905, #203 ) ;
#1198 = CIRCLE ( 'NONE', #1811, 3.399999999999999023 ) ;
#1199 = AXIS2_PLACEMENT_3D ( 'NONE', #2311, #1386, #451 ) ;
#1200 = VERTEX_POINT ( 'NONE', #1557 ) ;
#1201 = CARTESIAN_POINT ( 'NONE',  ( -34.50000000000000000, 9.500000000000000000, 0.000000000000000000 ) ) ;
#1202 = DIRECTION ( 'NONE',  ( 0.000000000000000000, 0.000000000000000000, 1.000000000000000000 ) ) ;
#1203 = EDGE_CURVE ( 'NONE', #2102, #184, #1589, .T. ) ;
#1204 = ORIENTED_EDGE ( 'NONE', *, *, #2080, .T. ) ;
#1205 = EDGE_LOOP ( 'NONE', ( #759, #2394, #1400, #790, #1921, #1854, #638, #1740 ) ) ;
#1206 = DIRECTION ( 'NONE',  ( 0.000000000000000000, -1.000000000000000000, 0.000000000000000000 ) ) ;
#1207 = ADVANCED_FACE ( 'NONE', ( #2313 ), #1226, .F. ) ;
#1208 = LINE ( 'NONE', #244, #1318 ) ;
#1209 = CARTESIAN_POINT ( 'NONE',  ( -31.49999999999999289, 4.000000000000000000, -1.000000000000000000 ) ) ;
#1210 = AXIS2_PLACEMENT_3D ( 'NONE', #1507, #2256, #960 ) ;
#1211 = DIRECTION ( 'NONE',  ( 0.000000000000000000, 0.000000000000000000, 1.000000000000000000 ) ) ;
#1212 = DIRECTION ( 'NONE',  ( -0.000000000000000000, -1.000000000000000000, -0.000000000000000000 ) ) ;
#1213 = CARTESIAN_POINT ( 'NONE',  ( 42.25000000000000000, 0.000000000000000000, 8.500000000000000000 ) ) ;
#1214 = ORIENTED_EDGE ( 'NONE', *, *, #1283, .T. ) ;
#1215 = ORIENTED_EDGE ( 'NONE', *, *, #1759, .F. ) ;
#1216 = EDGE_CURVE ( 'NONE', #184, #1302, #1028, .T. ) ;
#1217 = CARTESIAN_POINT ( 'NONE',  ( 0.000000000000000000, 4.000000000000000000, 5.750000000000000000 ) ) ;
#1218 = DIRECTION ( 'NONE',  ( 1.000000000000000000, -0.000000000000000000, 0.000000000000000000 ) ) ;
#1219 = AXIS2_PLACEMENT_3D ( 'NONE', #1975, #1561, #1410 ) ;
#1220 = ORIENTED_EDGE ( 'NONE', *, *, #963, .F. ) ;
#1221 = LINE ( 'NONE', #1391, #27 ) ;
#1222 = ADVANCED_FACE ( 'NONE', ( #1946 ), #1935, .F. ) ;
#1223 = CARTESIAN_POINT ( 'NONE',  ( 13.50000000000000533, 0.000000000000000000, -3.399999999999999023 ) ) ;
#1224 = VECTOR ( 'NONE', #701, 1000.000000000000000 ) ;
#1225 = CARTESIAN_POINT ( 'NONE',  ( -31.49999999999999289, 1.500000000000000000, 1.000000000000000000 ) ) ;
#1226 = PLANE ( 'NONE',  #778 ) ;
#1227 = ORIENTED_EDGE ( 'NONE', *, *, #816, .T. ) ;
#1228 = ORIENTED_EDGE ( 'NONE', *, *, #1595, .T. ) ;
#1229 = DIRECTION ( 'NONE',  ( 0.000000000000000000, 0.000000000000000000, 1.000000000000000000 ) ) ;
#1230 = CARTESIAN_POINT ( 'NONE',  ( -39.50000000000000000, 4.000000000000000000, -0.000000000000000000 ) ) ;
#1231 = EDGE_CURVE ( 'NONE', #717, #1274, #1387, .T. ) ;
#1232 = CARTESIAN_POINT ( 'NONE',  ( 34.49999999999998579, 9.500000000000000000, 5.750000000000000000 ) ) ;
#1233 = FACE_OUTER_BOUND ( 'NONE', #889, .T. ) ;
#1234 = EDGE_CURVE ( 'NONE', #1051, #695, #1246, .T. ) ;
#1235 = ORIENTED_EDGE ( 'NONE', *, *, #90, .T. ) ;
#1236 = DIRECTION ( 'NONE',  ( 0.000000000000000000, 1.000000000000000000, 0.000000000000000000 ) ) ;
#1237 = DIRECTION ( 'NONE',  ( 0.000000000000000000, 0.000000000000000000, 1.000000000000000000 ) ) ;
#1238 = STYLED_ITEM ( 'NONE', ( #543 ), #1736 ) ;
#1239 = CARTESIAN_POINT ( 'NONE',  ( 34.49999999999998579, 9.500000000000000000, 0.000000000000000000 ) ) ;
#1240 = ORIENTED_EDGE ( 'NONE', *, *, #210, .F. ) ;
#1241 = FACE_OUTER_BOUND ( 'NONE', #150, .T. ) ;
#1242 = CARTESIAN_POINT ( 'NONE',  ( 40.75000000000000000, 4.750000000000002665, -1.734723475976807094E-15 ) ) ;
#1243 = DIRECTION ( 'NONE',  ( 0.000000000000000000, 1.000000000000000000, 0.000000000000000000 ) ) ;
#1244 = ORIENTED_EDGE ( 'NONE', *, *, #47, .T. ) ;
#1245 = CARTESIAN_POINT ( 'NONE',  ( -1.250384638145612959, 4.000000000000000000, 1.000000000000000000 ) ) ;
#1246 = CIRCLE ( 'NONE', #1857, 3.400000000000000799 ) ;
#1247 = ORIENTED_EDGE ( 'NONE', *, *, #1435, .F. ) ;
#1248 = DIRECTION ( 'NONE',  ( -0.000000000000000000, -1.000000000000000000, -0.000000000000000000 ) ) ;
#1249 = EDGE_CURVE ( 'NONE', #1129, #1894, #385, .T. ) ;
#1250 = DIRECTION ( 'NONE',  ( -0.000000000000000000, -1.000000000000000000, -0.000000000000000000 ) ) ;
#1251 = VERTEX_POINT ( 'NONE', #453 ) ;
#1252 = DIRECTION ( 'NONE',  ( -0.000000000000000000, -1.000000000000000000, -0.000000000000000000 ) ) ;
#1253 = ORIENTED_EDGE ( 'NONE', *, *, #179, .T. ) ;
#1254 = CARTESIAN_POINT ( 'NONE',  ( 7.749615361854387707, 1.500000000000000000, 1.000000000000000000 ) ) ;
#1255 = CIRCLE ( 'NONE', #2185, 3.399999999999999023 ) ;
#1256 = DIRECTION ( 'NONE',  ( 0.000000000000000000, 0.000000000000000000, 1.000000000000000000 ) ) ;
#1257 = VERTEX_POINT ( 'NONE', #263 ) ;
#1258 = AXIS2_PLACEMENT_3D ( 'NONE', #348, #163, #913 ) ;
#1259 = DIRECTION ( 'NONE',  ( 0.000000000000000000, 1.000000000000000000, 0.000000000000000000 ) ) ;
#1260 = AXIS2_PLACEMENT_3D ( 'NONE', #1855, #185, #935 ) ;
#1261 = EDGE_CURVE ( 'NONE', #867, #708, #80, .T. ) ;
#1262 = AXIS2_PLACEMENT_3D ( 'NONE', #1575, #507, #1256 ) ;
#1263 = CARTESIAN_POINT ( 'NONE',  ( 4.500000000000003553, 1.500000000000000000, 0.000000000000000000 ) ) ;
#1264 = VERTEX_POINT ( 'NONE', #1549 ) ;
#1265 = ADVANCED_FACE ( 'NONE', ( #821 ), #2136, .T. ) ;
#1266 = LINE ( 'NONE', #2001, #1140 ) ;
#1267 = FACE_OUTER_BOUND ( 'NONE', #1571, .T. ) ;
#1268 = ORIENTED_EDGE ( 'NONE', *, *, #1904, .F. ) ;
#1269 = LINE ( 'NONE', #311, #654 ) ;
#1270 = CARTESIAN_POINT ( 'NONE',  ( 34.49999999999998579, 9.500000000000000000, 7.500000000000000888 ) ) ;
#1271 = SURFACE_STYLE_FILL_AREA ( #1309 ) ;
#1272 = CARTESIAN_POINT ( 'NONE',  ( -39.50000000000000000, 9.500000000000000000, 0.000000000000000000 ) ) ;
#1273 = CARTESIAN_POINT ( 'NONE',  ( -42.25000000000000000, 0.000000000000000000, 8.500000000000000000 ) ) ;
#1274 = VERTEX_POINT ( 'NONE', #278 ) ;
#1275 = ORIENTED_EDGE ( 'NONE', *, *, #1186, .T. ) ;
#1276 = CARTESIAN_POINT ( 'NONE',  ( 22.50000000000000000, 1.500000000000000000, 0.000000000000000000 ) ) ;
#1277 = AXIS2_PLACEMENT_3D ( 'NONE', #2159, #1943, #2362 ) ;
#1278 = ADVANCED_FACE ( 'NONE', ( #486 ), #1594, .F. ) ;
#1279 = CARTESIAN_POINT ( 'NONE',  ( 13.50000000000000533, 4.000000000000000000, 0.000000000000000000 ) ) ;
#1280 = AXIS2_PLACEMENT_3D ( 'NONE', #1201, #1538, #2145 ) ;
#1281 = EDGE_LOOP ( 'NONE', ( #1398, #1228, #2, #1649 ) ) ;
#1282 = UNCERTAINTY_MEASURE_WITH_UNIT (LENGTH_MEASURE( 1.000000000000000082E-05 ), #2041, 'distance_accuracy_value', 'NONE');
#1283 = EDGE_CURVE ( 'NONE', #599, #2280, #242, .T. ) ;
#1284 = VERTEX_POINT ( 'NONE', #1378 ) ;
#1285 = FILL_AREA_STYLE_COLOUR ( '', #886 ) ;
#1286 = ORIENTED_EDGE ( 'NONE', *, *, #1615, .T. ) ;
#1287 = DIRECTION ( 'NONE',  ( 1.000000000000000000, 0.000000000000000000, 0.000000000000000000 ) ) ;
#1288 = VECTOR ( 'NONE', #324, 1000.000000000000000 ) ;
#1289 = CIRCLE ( 'NONE', #431, 3.399999999999999023 ) ;
#1290 = ORIENTED_EDGE ( 'NONE', *, *, #902, .T. ) ;
#1291 = ORIENTED_EDGE ( 'NONE', *, *, #689, .F. ) ;
#1292 = DIRECTION ( 'NONE',  ( -0.000000000000000000, 1.000000000000000000, -0.000000000000000000 ) ) ;
#1293 = VECTOR ( 'NONE', #567, 1000.000000000000000 ) ;
#1294 = CARTESIAN_POINT ( 'NONE',  ( -38.50000000000000000, 9.500000000000000000, -4.750000000000000000 ) ) ;
#1295 = ORIENTED_EDGE ( 'NONE', *, *, #1496, .F. ) ;
#1296 = ADVANCED_FACE ( 'NONE', ( #251 ), #1003, .F. ) ;
#1297 = ADVANCED_FACE ( 'NONE', ( #2326, #2115, #444, #1920, #1582, #2147, #1960, #290, #1132 ), #390, .T. ) ;
#1298 = ORIENTED_EDGE ( 'NONE', *, *, #210, .T. ) ;
#1299 = DIRECTION ( 'NONE',  ( -1.000000000000000000, 0.000000000000000000, 0.000000000000000000 ) ) ;
#1300 = CARTESIAN_POINT ( 'NONE',  ( -31.49999999999999289, 1.500000000000000000, -1.000000000000000000 ) ) ;
#1301 = VECTOR ( 'NONE', #646, 1000.000000000000000 ) ;
#1302 = VERTEX_POINT ( 'NONE', #742 ) ;
#1303 = ORIENTED_EDGE ( 'NONE', *, *, #70, .T. ) ;
#1304 = FACE_OUTER_BOUND ( 'NONE', #930, .T. ) ;
#1305 = AXIS2_PLACEMENT_3D ( 'NONE', #2323, #2310, #43 ) ;
#1306 = FACE_OUTER_BOUND ( 'NONE', #1517, .T. ) ;
#1307 = ORIENTED_EDGE ( 'NONE', *, *, #2307, .T. ) ;
#1308 = PLANE ( 'NONE',  #1260 ) ;
#1309 = FILL_AREA_STYLE ('',( #1285 ) ) ;
#1310 = CARTESIAN_POINT ( 'NONE',  ( 31.50000000000000711, 4.000000000000000000, -3.399999999999999023 ) ) ;
#1311 = DIRECTION ( 'NONE',  ( 0.000000000000000000, 0.000000000000000000, 1.000000000000000000 ) ) ;
#1312 = ORIENTED_EDGE ( 'NONE', *, *, #674, .T. ) ;
#1313 = ORIENTED_EDGE ( 'NONE', *, *, #858, .F. ) ;
#1314 = PLANE ( 'NONE',  #946 ) ;
#1315 = CARTESIAN_POINT ( 'NONE',  ( 13.50000000000000533, 4.000000000000000000, 0.000000000000000000 ) ) ;
#1316 = DIRECTION ( 'NONE',  ( 0.000000000000000000, 1.000000000000000000, 0.000000000000000000 ) ) ;
#1317 = ORIENTED_EDGE ( 'NONE', *, *, #1425, .T. ) ;
#1318 = VECTOR ( 'NONE', #1940, 1000.000000000000000 ) ;
#1319 = ORIENTED_EDGE ( 'NONE', *, *, #659, .T. ) ;
#1320 = CARTESIAN_POINT ( 'NONE',  ( 0.000000000000000000, 9.500000000000000000, 5.750000000000000000 ) ) ;
#1321 = CARTESIAN_POINT ( 'NONE',  ( 38.49999999999998579, 9.500000000000000000, -4.750000000000000000 ) ) ;
#1322 = EDGE_CURVE ( 'NONE', #537, #1646, #1289, .T. ) ;
#1323 = ORIENTED_EDGE ( 'NONE', *, *, #1095, .T. ) ;
#1324 = AXIS2_PLACEMENT_3D ( 'NONE', #671, #67, #1569 ) ;
#1325 = ORIENTED_EDGE ( 'NONE', *, *, #1076, .F. ) ;
#1326 = DIRECTION ( 'NONE',  ( 0.000000000000000000, 0.000000000000000000, -1.000000000000000000 ) ) ;
#1327 = DIRECTION ( 'NONE',  ( -0.000000000000000000, -1.000000000000000000, -0.000000000000000000 ) ) ;
#1328 = CARTESIAN_POINT ( 'NONE',  ( -31.49999999999999289, 1.500000000000000000, -1.000000000000000000 ) ) ;
#1329 = ADVANCED_FACE ( 'NONE', ( #2243 ), #373, .F. ) ;
#1330 = FACE_OUTER_BOUND ( 'NONE', #1109, .T. ) ;
#1331 = ORIENTED_EDGE ( 'NONE', *, *, #2214, .T. ) ;
#1332 = ORIENTED_EDGE ( 'NONE', *, *, #391, .T. ) ;
#1333 = ORIENTED_EDGE ( 'NONE', *, *, #124, .F. ) ;
#1334 = ORIENTED_EDGE ( 'NONE', *, *, #2028, .F. ) ;
#1335 = CARTESIAN_POINT ( 'NONE',  ( 39.49999999999998579, 9.500000000000000000, 0.000000000000000000 ) ) ;
#1336 = DIRECTION ( 'NONE',  ( 0.000000000000000000, 0.000000000000000000, 1.000000000000000000 ) ) ;
#1337 = AXIS2_PLACEMENT_3D ( 'NONE', #734, #2392, #713 ) ;
#1338 = ADVANCED_FACE ( 'NONE', ( #1622 ), #1119, .T. ) ;
#1339 = EDGE_LOOP ( 'NONE', ( #988, #1787, #909, #709, #1133, #1483, #1650, #565 ) ) ;
#1340 = DIRECTION ( 'NONE',  ( 0.000000000000000000, 1.000000000000000000, 0.000000000000000000 ) ) ;
#1341 = CARTESIAN_POINT ( 'NONE',  ( 38.49999999999998579, 9.500000000000000000, -5.750000000000000000 ) ) ;
#1342 = AXIS2_PLACEMENT_3D ( 'NONE', #876, #2200, #2390 ) ;
#1343 = CARTESIAN_POINT ( 'NONE',  ( -22.49999999999999289, 4.000000000000000000, 0.000000000000000000 ) ) ;
#1344 = VECTOR ( 'NONE', #1349, 1000.000000000000000 ) ;
#1345 = VERTEX_POINT ( 'NONE', #2434 ) ;
#1346 = ORIENTED_EDGE ( 'NONE', *, *, #516, .T. ) ;
#1347 = DIRECTION ( 'NONE',  ( 0.000000000000000000, 0.000000000000000000, 1.000000000000000000 ) ) ;
#1348 = DIRECTION ( 'NONE',  ( 0.000000000000000000, 0.000000000000000000, -1.000000000000000000 ) ) ;
#1349 = DIRECTION ( 'NONE',  ( -0.000000000000000000, -1.000000000000000000, -0.000000000000000000 ) ) ;
#1350 = ORIENTED_EDGE ( 'NONE', *, *, #1020, .F. ) ;
#1351 = CARTESIAN_POINT ( 'NONE',  ( 31.50000000000000711, 0.000000000000000000, 3.399999999999999023 ) ) ;
#1352 = LINE ( 'NONE', #1365, #1870 ) ;
#1353 = ORIENTED_EDGE ( 'NONE', *, *, #2274, .F. ) ;
#1354 = VERTEX_POINT ( 'NONE', #500 ) ;
#1355 = ADVANCED_FACE ( 'NONE', ( #2032 ), #937, .F. ) ;
#1356 = ORIENTED_EDGE ( 'NONE', *, *, #237, .T. ) ;
#1357 = CARTESIAN_POINT ( 'NONE',  ( -31.49999999999999289, 4.000000000000000000, 0.000000000000000000 ) ) ;
#1358 = DIRECTION ( 'NONE',  ( 1.000000000000000000, -0.000000000000000000, 0.000000000000000000 ) ) ;
#1359 = EDGE_CURVE ( 'NONE', #288, #2343, #899, .T. ) ;
#1360 = CIRCLE ( 'NONE', #1576, 3.399999999999999911 ) ;
#1361 = CARTESIAN_POINT ( 'NONE',  ( -22.49999999999999289, 4.000000000000000000, 3.399999999999999023 ) ) ;
#1362 = AXIS2_PLACEMENT_3D ( 'NONE', #2124, #66, #820 ) ;
#1363 = ORIENTED_EDGE ( 'NONE', *, *, #1462, .F. ) ;
#1364 = DIRECTION ( 'NONE',  ( -0.000000000000000000, -0.000000000000000000, 1.000000000000000000 ) ) ;
#1365 = CARTESIAN_POINT ( 'NONE',  ( 13.50000000000000533, 4.000000000000000000, 3.399999999999999023 ) ) ;
#1366 = ORIENTED_EDGE ( 'NONE', *, *, #1409, .T. ) ;
#1367 = VERTEX_POINT ( 'NONE', #1677 ) ;
#1368 = AXIS2_PLACEMENT_3D ( 'NONE', #269, #1574, #448 ) ;
#1369 = AXIS2_PLACEMENT_3D ( 'NONE', #1871, #1509, #1480 ) ;
#1370 = EDGE_CURVE ( 'NONE', #468, #1655, #757, .T. ) ;
#1371 = DIRECTION ( 'NONE',  ( -1.000000000000000000, 0.000000000000000000, 0.000000000000000000 ) ) ;
#1372 = CARTESIAN_POINT ( 'NONE',  ( -22.49999999999999289, 1.500000000000000000, 0.000000000000000000 ) ) ;
#1373 = LINE ( 'NONE', #1184, #1100 ) ;
#1374 = EDGE_CURVE ( 'NONE', #682, #808, #1782, .T. ) ;
#1375 = ORIENTED_EDGE ( 'NONE', *, *, #1190, .T. ) ;
#1376 = VERTEX_POINT ( 'NONE', #2170 ) ;
#1377 = DIRECTION ( 'NONE',  ( 0.000000000000000000, 0.000000000000000000, 1.000000000000000000 ) ) ;
#1378 = CARTESIAN_POINT ( 'NONE',  ( 34.49999999999998579, 9.500000000000000000, 7.500000000000000888 ) ) ;
#1379 = VERTEX_POINT ( 'NONE', #1608 ) ;
#1380 = AXIS2_PLACEMENT_3D ( 'NONE', #921, #900, #171 ) ;
#1381 = CIRCLE ( 'NONE', #1992, 3.399999999999999023 ) ;
#1382 = CARTESIAN_POINT ( 'NONE',  ( -4.499999999999997335, 0.000000000000000000, 3.399999999999999911 ) ) ;
#1383 = LINE ( 'NONE', #2120, #965 ) ;
#1384 = CARTESIAN_POINT ( 'NONE',  ( -35.50000000000000711, 9.500000000000000000, 7.500000000000000888 ) ) ;
#1385 = EDGE_CURVE ( 'NONE', #999, #594, #2258, .T. ) ;
#1386 = DIRECTION ( 'NONE',  ( -1.000000000000000000, 0.000000000000000000, 0.000000000000000000 ) ) ;
#1387 = LINE ( 'NONE', #1213, #2295 ) ;
#1388 = VERTEX_POINT ( 'NONE', #10 ) ;
#1389 = DIRECTION ( 'NONE',  ( 0.000000000000000000, 0.000000000000000000, -1.000000000000000000 ) ) ;
#1390 = CARTESIAN_POINT ( 'NONE',  ( -13.49999999999999467, 0.000000000000000000, -3.400000000000000799 ) ) ;
#1391 = CARTESIAN_POINT ( 'NONE',  ( 10.25038463814562206, 4.000000000000000000, 1.000000000000000000 ) ) ;
#1392 = CARTESIAN_POINT ( 'NONE',  ( -38.50000000000000000, 9.500000000000000000, 4.750000000000000000 ) ) ;
#1393 = VECTOR ( 'NONE', #111, 1000.000000000000000 ) ;
#1394 = CARTESIAN_POINT ( 'NONE',  ( -4.499999999999997335, 4.000000000000000000, -3.399999999999999911 ) ) ;
#1395 = CIRCLE ( 'NONE', #1774, 3.399999999999999911 ) ;
#1396 = EDGE_CURVE ( 'NONE', #295, #1623, #1128, .T. ) ;
#1397 = DIRECTION ( 'NONE',  ( -1.000000000000000000, 0.000000000000000000, -0.000000000000000000 ) ) ;
#1398 = ORIENTED_EDGE ( 'NONE', *, *, #692, .F. ) ;
#1399 = EDGE_CURVE ( 'NONE', #1379, #763, #304, .T. ) ;
#1400 = ORIENTED_EDGE ( 'NONE', *, *, #1374, .F. ) ;
#1401 = DIRECTION ( 'NONE',  ( 0.000000000000000000, 1.000000000000000000, 0.000000000000000000 ) ) ;
#1402 = VERTEX_POINT ( 'NONE', #874 ) ;
#1403 = CARTESIAN_POINT ( 'NONE',  ( 16.74961536185438860, 1.500000000000000000, -1.000000000000000000 ) ) ;
#1404 = DIRECTION ( 'NONE',  ( 0.000000000000000000, 0.000000000000000000, 1.000000000000000000 ) ) ;
#1405 = CARTESIAN_POINT ( 'NONE',  ( -34.50000000000000000, 9.500000000000000000, 5.750000000000000000 ) ) ;
#1406 = EDGE_CURVE ( 'NONE', #763, #305, #2105, .T. ) ;
#1407 = DIRECTION ( 'NONE',  ( -0.000000000000000000, -1.000000000000000000, -0.000000000000000000 ) ) ;
#1408 = ORIENTED_EDGE ( 'NONE', *, *, #1819, .F. ) ;
#1409 = EDGE_CURVE ( 'NONE', #2343, #1890, #1983, .T. ) ;
#1410 = DIRECTION ( 'NONE',  ( 0.000000000000000000, 0.000000000000000000, -1.000000000000000000 ) ) ;
#1411 = DIRECTION ( 'NONE',  ( 0.000000000000000000, 0.000000000000000000, 1.000000000000000000 ) ) ;
#1412 = AXIS2_PLACEMENT_3D ( 'NONE', #1598, #1422, #2163 ) ;
#1413 = ORIENTED_EDGE ( 'NONE', *, *, #1385, .T. ) ;
#1414 = CARTESIAN_POINT ( 'NONE',  ( 7.749615361854387707, 4.000000000000000000, -1.000000000000000000 ) ) ;
#1415 = AXIS2_PLACEMENT_3D ( 'NONE', #1501, #787, #2427 ) ;
#1416 = CARTESIAN_POINT ( 'NONE',  ( 4.500000000000003553, 0.000000000000000000, 3.400000000000000799 ) ) ;
#1417 = AXIS2_PLACEMENT_3D ( 'NONE', #1703, #2319, #26 ) ;
#1418 = DIRECTION ( 'NONE',  ( -1.000000000000000000, -0.000000000000000000, -0.000000000000000000 ) ) ;
#1419 = LINE ( 'NONE', #2126, #234 ) ;
#1420 = EDGE_LOOP ( 'NONE', ( #1533, #1756, #730, #2004 ) ) ;
#1421 = DIRECTION ( 'NONE',  ( 0.000000000000000000, 1.000000000000000000, 0.000000000000000000 ) ) ;
#1422 = DIRECTION ( 'NONE',  ( -1.000000000000000000, 0.000000000000000000, 0.000000000000000000 ) ) ;
#1423 = LINE ( 'NONE', #1924, #2049 ) ;
#1424 = VERTEX_POINT ( 'NONE', #2230 ) ;
#1425 = EDGE_CURVE ( 'NONE', #661, #2275, #681, .T. ) ;
#1426 = DIRECTION ( 'NONE',  ( 0.000000000000000000, 0.000000000000000000, -1.000000000000000000 ) ) ;
#1427 = CARTESIAN_POINT ( 'NONE',  ( 31.50000000000000711, 0.000000000000000000, 0.000000000000000000 ) ) ;
#1428 = DIRECTION ( 'NONE',  ( -0.000000000000000000, 0.000000000000000000, 1.000000000000000000 ) ) ;
#1429 = CIRCLE ( 'NONE', #374, 1.000000000000000000 ) ;
#1430 = CARTESIAN_POINT ( 'NONE',  ( -35.50000000000000711, 9.500000000000000000, 7.500000000000000888 ) ) ;
#1431 = EDGE_LOOP ( 'NONE', ( #505, #1303 ) ) ;
#1432 = AXIS2_PLACEMENT_3D ( 'NONE', #472, #979, #53 ) ;
#1433 = CARTESIAN_POINT ( 'NONE',  ( 38.49999999999998579, 4.000000000000000000, -5.750000000000000000 ) ) ;
#1434 = ORIENTED_EDGE ( 'NONE', *, *, #179, .F. ) ;
#1435 = EDGE_CURVE ( 'NONE', #1376, #2022, #1062, .T. ) ;
#1436 = CARTESIAN_POINT ( 'NONE',  ( -31.49999999999999289, 1.500000000000000000, 1.000000000000000000 ) ) ;
#1437 = EDGE_CURVE ( 'NONE', #1837, #1376, #2420, .T. ) ;
#1438 = DIRECTION ( 'NONE',  ( 0.000000000000000000, -0.000000000000000000, -1.000000000000000000 ) ) ;
#1439 = AXIS2_PLACEMENT_3D ( 'NONE', #1321, #694, #1971 ) ;
#1440 = DIRECTION ( 'NONE',  ( 1.000000000000000000, 0.000000000000000000, 0.000000000000000000 ) ) ;
#1441 = CARTESIAN_POINT ( 'NONE',  ( -4.499999999999997335, 4.000000000000000000, 0.000000000000000000 ) ) ;
#1442 = VERTEX_POINT ( 'NONE', #1701 ) ;
#1443 = DIRECTION ( 'NONE',  ( 0.000000000000000000, 1.000000000000000000, -0.000000000000000000 ) ) ;
#1444 = CARTESIAN_POINT ( 'NONE',  ( -41.25000000000000000, 4.000000000000000000, 7.500000000000000888 ) ) ;
#1445 = ORIENTED_EDGE ( 'NONE', *, *, #494, .F. ) ;
#1446 = FACE_OUTER_BOUND ( 'NONE', #1165, .T. ) ;
#1447 = CIRCLE ( 'NONE', #2224, 3.400000000000000799 ) ;
#1448 = CARTESIAN_POINT ( 'NONE',  ( 0.000000000000000000, 9.500000000000000000, -5.750000000000000000 ) ) ;
#1449 = VECTOR ( 'NONE', #1895, 1000.000000000000000 ) ;
#1450 = CARTESIAN_POINT ( 'NONE',  ( 22.50000000000000000, 4.000000000000000000, 0.000000000000000000 ) ) ;
#1451 = DIRECTION ( 'NONE',  ( 0.000000000000000000, 1.000000000000000000, 0.000000000000000000 ) ) ;
#1452 = VECTOR ( 'NONE', #1033, 1000.000000000000000 ) ;
#1453 = EDGE_CURVE ( 'NONE', #1530, #1963, #1666, .T. ) ;
#1454 = VECTOR ( 'NONE', #489, 1000.000000000000000 ) ;
#1455 = ORIENTED_EDGE ( 'NONE', *, *, #1968, .F. ) ;
#1456 = ORIENTED_EDGE ( 'NONE', *, *, #1999, .T. ) ;
#1457 = CYLINDRICAL_SURFACE ( 'NONE', #1342, 3.400000000000000799 ) ;
#1458 = CARTESIAN_POINT ( 'NONE',  ( 41.25000000000000000, 0.000000000000000000, -8.500000000000000000 ) ) ;
#1459 = VERTEX_POINT ( 'NONE', #1727 ) ;
#1460 = VERTEX_POINT ( 'NONE', #2086 ) ;
#1461 = ORIENTED_EDGE ( 'NONE', *, *, #890, .T. ) ;
#1462 = EDGE_CURVE ( 'NONE', #20, #879, #2241, .T. ) ;
#1463 = ORIENTED_EDGE ( 'NONE', *, *, #586, .F. ) ;
#1464 = ORIENTED_EDGE ( 'NONE', *, *, #2042, .T. ) ;
#1465 = CIRCLE ( 'NONE', #419, 3.399999999999999023 ) ;
#1466 = CARTESIAN_POINT ( 'NONE',  ( -34.50000000000000000, 9.500000000000000000, 7.500000000000000888 ) ) ;
#1467 = EDGE_CURVE ( 'NONE', #204, #435, #2055, .T. ) ;
#1468 = AXIS2_PLACEMENT_3D ( 'NONE', #1642, #1494, #535 ) ;
#1469 = ORIENTED_EDGE ( 'NONE', *, *, #1906, .F. ) ;
#1470 = CARTESIAN_POINT ( 'NONE',  ( -31.49999999999999289, 4.000000000000000000, 3.399999999999999023 ) ) ;
#1471 = SURFACE_SIDE_STYLE ('',( #1271 ) ) ;
#1472 = ORIENTED_EDGE ( 'NONE', *, *, #1802, .F. ) ;
#1473 = ORIENTED_EDGE ( 'NONE', *, *, #1508, .F. ) ;
#1474 = CARTESIAN_POINT ( 'NONE',  ( -41.25000000000000000, 0.000000000000000000, 8.500000000000000000 ) ) ;
#1475 = CARTESIAN_POINT ( 'NONE',  ( -16.74961536185437794, 4.000000000000000000, -1.000000000000000000 ) ) ;
#1476 = AXIS2_PLACEMENT_3D ( 'NONE', #388, #971, #2293 ) ;
#1477 = ADVANCED_FACE ( 'NONE', ( #9 ), #50, .F. ) ;
#1478 = CARTESIAN_POINT ( 'NONE',  ( -31.49999999999999289, 1.500000000000000000, -1.000000000000000000 ) ) ;
#1479 = VERTEX_POINT ( 'NONE', #1150 ) ;
#1480 = DIRECTION ( 'NONE',  ( 0.000000000000000000, 0.000000000000000000, 1.000000000000000000 ) ) ;
#1481 = CIRCLE ( 'NONE', #316, 3.399999999999999023 ) ;
#1482 = AXIS2_PLACEMENT_3D ( 'NONE', #1748, #1149, #595 ) ;
#1483 = ORIENTED_EDGE ( 'NONE', *, *, #945, .T. ) ;
#1484 = ORIENTED_EDGE ( 'NONE', *, *, #223, .F. ) ;
#1485 = DIRECTION ( 'NONE',  ( 0.000000000000000000, 0.000000000000000000, 1.000000000000000000 ) ) ;
#1486 = CARTESIAN_POINT ( 'NONE',  ( -38.50000000000000000, 4.000000000000000000, 5.750000000000000000 ) ) ;
#1487 = CIRCLE ( 'NONE', #1143, 3.399999999999999023 ) ;
#1488 = DIRECTION ( 'NONE',  ( 0.000000000000000000, 1.000000000000000000, 0.000000000000000000 ) ) ;
#1489 = LINE ( 'NONE', #1179, #938 ) ;
#1490 = ORIENTED_EDGE ( 'NONE', *, *, #287, .T. ) ;
#1491 = EDGE_CURVE ( 'NONE', #605, #2040, #1131, .T. ) ;
#1492 = ORIENTED_EDGE ( 'NONE', *, *, #1759, .T. ) ;
#1493 = ORIENTED_EDGE ( 'NONE', *, *, #678, .T. ) ;
#1494 = DIRECTION ( 'NONE',  ( 0.000000000000000000, -1.000000000000000000, 0.000000000000000000 ) ) ;
#1495 = DIRECTION ( 'NONE',  ( 0.000000000000000000, 1.000000000000000000, 0.000000000000000000 ) ) ;
#1496 = EDGE_CURVE ( 'NONE', #1691, #1673, #307, .T. ) ;
#1497 = VERTEX_POINT ( 'NONE', #796 ) ;
#1498 = ORIENTED_EDGE ( 'NONE', *, *, #1615, .F. ) ;
#1499 = CARTESIAN_POINT ( 'NONE',  ( -13.49999999999999467, 4.000000000000000000, 3.400000000000000799 ) ) ;
#1500 = DIRECTION ( 'NONE',  ( -1.000000000000000000, -0.000000000000000000, -0.000000000000000000 ) ) ;
#1501 = CARTESIAN_POINT ( 'NONE',  ( 4.500000000000003553, 4.000000000000000000, 0.000000000000000000 ) ) ;
#1502 = CARTESIAN_POINT ( 'NONE',  ( -28.25038463814560785, 4.000000000000000000, 1.000000000000000000 ) ) ;
#1503 = ORIENTED_EDGE ( 'NONE', *, *, #1564, .F. ) ;
#1504 = AXIS2_PLACEMENT_3D ( 'NONE', #2397, #1105, #716 ) ;
#1505 = AXIS2_PLACEMENT_3D ( 'NONE', #1719, #1178, #461 ) ;
#1506 = ORIENTED_EDGE ( 'NONE', *, *, #963, .T. ) ;
#1507 = CARTESIAN_POINT ( 'NONE',  ( 0.000000000000000000, 1.500000000000000000, 0.000000000000000000 ) ) ;
#1508 = EDGE_CURVE ( 'NONE', #1831, #1034, #619, .T. ) ;
#1509 = DIRECTION ( 'NONE',  ( 0.000000000000000000, 1.000000000000000000, 0.000000000000000000 ) ) ;
#1510 = VERTEX_POINT ( 'NONE', #949 ) ;
#1511 = LINE ( 'NONE', #1706, #122 ) ;
#1512 = CARTESIAN_POINT ( 'NONE',  ( -35.50000000000000711, 9.500000000000000000, 8.500000000000000000 ) ) ;
#1513 = LINE ( 'NONE', #588, #1563 ) ;
#1514 = VECTOR ( 'NONE', #23, 1000.000000000000000 ) ;
#1515 = DIRECTION ( 'NONE',  ( 1.000000000000000000, 0.000000000000000000, 0.000000000000000000 ) ) ;
#1516 = EDGE_LOOP ( 'NONE', ( #754, #1635, #2327, #1325 ) ) ;
#1517 = EDGE_LOOP ( 'NONE', ( #344, #2417, #2400, #1841, #1445, #765, #1366, #2154 ) ) ;
#1518 = ORIENTED_EDGE ( 'NONE', *, *, #2014, .T. ) ;
#1519 = CARTESIAN_POINT ( 'NONE',  ( -31.49999999999999289, 4.000000000000000000, 0.000000000000000000 ) ) ;
#1520 = DIRECTION ( 'NONE',  ( 0.000000000000000000, 0.000000000000000000, -1.000000000000000000 ) ) ;
#1521 = LINE ( 'NONE', #1886, #1950 ) ;
#1522 = CIRCLE ( 'NONE', #1057, 3.400000000000000799 ) ;
#1523 = ORIENTED_EDGE ( 'NONE', *, *, #398, .T. ) ;
#1524 = CARTESIAN_POINT ( 'NONE',  ( 41.25000000000000000, 0.000000000000000000, -7.500000000000000888 ) ) ;
#1525 = DIRECTION ( 'NONE',  ( 0.000000000000000000, 0.000000000000000000, -1.000000000000000000 ) ) ;
#1526 = LINE ( 'NONE', #2065, #1678 ) ;
#1527 = AXIS2_PLACEMENT_3D ( 'NONE', #1276, #2162, #919 ) ;
#1528 = CARTESIAN_POINT ( 'NONE',  ( -38.50000000000000000, 4.000000000000000000, -5.750000000000000000 ) ) ;
#1529 = VECTOR ( 'NONE', #1783, 1000.000000000000000 ) ;
#1530 = VERTEX_POINT ( 'NONE', #1689 ) ;
#1531 = ADVANCED_FACE ( 'NONE', ( #2282 ), #1117, .F. ) ;
#1532 = ORIENTED_EDGE ( 'NONE', *, *, #994, .F. ) ;
#1533 = ORIENTED_EDGE ( 'NONE', *, *, #1834, .T. ) ;
#1534 = CARTESIAN_POINT ( 'NONE',  ( 0.000000000000000000, 9.500000000000000000, 8.500000000000000000 ) ) ;
#1535 = DIRECTION ( 'NONE',  ( -1.000000000000000000, -0.000000000000000000, -0.000000000000000000 ) ) ;
#1536 = CARTESIAN_POINT ( 'NONE',  ( -40.75000000000000000, 4.750000000000002665, -1.600000000000001865 ) ) ;
#1537 = ORIENTED_EDGE ( 'NONE', *, *, #1885, .T. ) ;
#1538 = DIRECTION ( 'NONE',  ( -1.000000000000000000, 0.000000000000000000, 0.000000000000000000 ) ) ;
#1539 = EDGE_CURVE ( 'NONE', #1177, #976, #1856, .T. ) ;
#1540 = ORIENTED_EDGE ( 'NONE', *, *, #1845, .T. ) ;
#1541 = EDGE_CURVE ( 'NONE', #2022, #204, #186, .T. ) ;
#1542 = CARTESIAN_POINT ( 'NONE',  ( 39.49999999999998579, 9.500000000000000000, 0.000000000000000000 ) ) ;
#1543 = DIRECTION ( 'NONE',  ( -0.000000000000000000, -1.000000000000000000, -0.000000000000000000 ) ) ;
#1544 = AXIS2_PLACEMENT_3D ( 'NONE', #2386, #702, #740 ) ;
#1545 = CARTESIAN_POINT ( 'NONE',  ( -41.25000000000000000, 9.500000000000000000, 8.500000000000000000 ) ) ;
#1546 = VECTOR ( 'NONE', #809, 1000.000000000000000 ) ;
#1547 = EDGE_LOOP ( 'NONE', ( #1853, #2012, #1145, #2424, #545, #1253, #2373, #1055 ) ) ;
#1548 = FACE_OUTER_BOUND ( 'NONE', #1046, .T. ) ;
#1549 = CARTESIAN_POINT ( 'NONE',  ( -25.74961536185437794, 4.000000000000000000, -1.000000000000000000 ) ) ;
#1550 = VERTEX_POINT ( 'NONE', #609 ) ;
#1551 = EDGE_CURVE ( 'NONE', #1424, #1623, #597, .T. ) ;
#1552 = DIRECTION ( 'NONE',  ( -0.000000000000000000, -1.000000000000000000, -0.000000000000000000 ) ) ;
#1553 = CARTESIAN_POINT ( 'NONE',  ( 39.49999999999998579, 9.500000000000000000, -4.750000000000000000 ) ) ;
#1554 = DIRECTION ( 'NONE',  ( -1.000000000000000000, -0.000000000000000000, -0.000000000000000000 ) ) ;
#1555 = EDGE_CURVE ( 'NONE', #20, #1122, #736, .T. ) ;
#1556 = AXIS2_PLACEMENT_3D ( 'NONE', #343, #1626, #2404 ) ;
#1557 = CARTESIAN_POINT ( 'NONE',  ( 13.50000000000000533, 0.000000000000000000, 3.399999999999999023 ) ) ;
#1558 = ORIENTED_EDGE ( 'NONE', *, *, #1641, .F. ) ;
#1559 = AXIS2_PLACEMENT_3D ( 'NONE', #1542, #1371, #814 ) ;
#1560 = CIRCLE ( 'NONE', #514, 1.000000000000000000 ) ;
#1561 = DIRECTION ( 'NONE',  ( 0.000000000000000000, -1.000000000000000000, 0.000000000000000000 ) ) ;
#1562 = PLANE ( 'NONE',  #2408 ) ;
#1563 = VECTOR ( 'NONE', #2079, 1000.000000000000000 ) ;
#1564 = EDGE_CURVE ( 'NONE', #1274, #1302, #1171, .T. ) ;
#1565 = CARTESIAN_POINT ( 'NONE',  ( -31.49999999999999289, 4.000000000000000000, -3.399999999999999023 ) ) ;
#1566 = EDGE_CURVE ( 'NONE', #982, #758, #1221, .T. ) ;
#1567 = CARTESIAN_POINT ( 'NONE',  ( -31.49999999999999289, 0.000000000000000000, -3.399999999999999023 ) ) ;
#1568 = DIRECTION ( 'NONE',  ( 0.000000000000000000, 1.000000000000000000, 0.000000000000000000 ) ) ;
#1569 = DIRECTION ( 'NONE',  ( 0.000000000000000000, 0.000000000000000000, -1.000000000000000000 ) ) ;
#1570 = VERTEX_POINT ( 'NONE', #666 ) ;
#1571 = EDGE_LOOP ( 'NONE', ( #1705, #1240, #2226, #1469 ) ) ;
#1572 = CARTESIAN_POINT ( 'NONE',  ( 31.50000000000000711, 0.000000000000000000, 0.000000000000000000 ) ) ;
#1573 = VERTEX_POINT ( 'NONE', #1232 ) ;
#1574 = DIRECTION ( 'NONE',  ( 0.000000000000000000, -1.000000000000000000, 0.000000000000000000 ) ) ;
#1575 = CARTESIAN_POINT ( 'NONE',  ( -39.50000000000000000, 9.500000000000000000, 0.000000000000000000 ) ) ;
#1576 = AXIS2_PLACEMENT_3D ( 'NONE', #1976, #309, #878 ) ;
#1577 = EDGE_CURVE ( 'NONE', #1264, #291, #815, .T. ) ;
#1578 = CARTESIAN_POINT ( 'NONE',  ( 28.25038463814562206, 4.000000000000000000, -1.000000000000000000 ) ) ;
#1579 = AXIS2_PLACEMENT_3D ( 'NONE', #2399, #2194, #905 ) ;
#1580 = DIRECTION ( 'NONE',  ( 0.000000000000000000, 0.000000000000000000, 1.000000000000000000 ) ) ;
#1581 = ADVANCED_FACE ( 'NONE', ( #1749 ), #995, .F. ) ;
#1582 = FACE_OUTER_BOUND ( 'NONE', #1339, .T. ) ;
#1583 = ORIENTED_EDGE ( 'NONE', *, *, #2225, .T. ) ;
#1584 = VERTEX_POINT ( 'NONE', #1955 ) ;
#1585 = PRODUCT_DEFINITION ( 'UNKNOWN', '', #2169, #147 ) ;
#1586 = CARTESIAN_POINT ( 'NONE',  ( 31.50000000000000711, 4.000000000000000000, -3.399999999999999023 ) ) ;
#1587 = PLANE ( 'NONE',  #1967 ) ;
#1588 = ORIENTED_EDGE ( 'NONE', *, *, #2307, .F. ) ;
#1589 = CIRCLE ( 'NONE', #1663, 1.000000000000000000 ) ;
#1590 = CARTESIAN_POINT ( 'NONE',  ( 13.50000000000000533, 4.000000000000000000, 0.000000000000000000 ) ) ;
#1591 = CARTESIAN_POINT ( 'NONE',  ( 10.25038463814562206, 1.500000000000000000, 1.000000000000000000 ) ) ;
#1592 = CARTESIAN_POINT ( 'NONE',  ( -35.50000000000000711, 4.000000000000000000, 7.500000000000000888 ) ) ;
#1593 = APPLICATION_CONTEXT ( 'automotive_design' ) ;
#1594 = CYLINDRICAL_SURFACE ( 'NONE', #2257, 3.399999999999999023 ) ;
#1595 = EDGE_CURVE ( 'NONE', #1673, #1424, #246, .T. ) ;
#1596 = ORIENTED_EDGE ( 'NONE', *, *, #784, .T. ) ;
#1597 = LINE ( 'NONE', #426, #1832 ) ;
#1598 = CARTESIAN_POINT ( 'NONE',  ( -42.25000000000000000, 4.750000000000002665, -1.734723475976807094E-15 ) ) ;
#1599 = EDGE_CURVE ( 'NONE', #199, #1655, #629, .T. ) ;
#1600 = AXIS2_PLACEMENT_3D ( 'NONE', #1803, #2186, #2038 ) ;
#1601 = ORIENTED_EDGE ( 'NONE', *, *, #1437, .F. ) ;
#1602 = DIRECTION ( 'NONE',  ( 0.000000000000000000, 0.000000000000000000, -1.000000000000000000 ) ) ;
#1603 = CARTESIAN_POINT ( 'NONE',  ( 40.75000000000000000, 4.750000000000002665, 1.599999999999998312 ) ) ;
#1604 = CIRCLE ( 'NONE', #2033, 3.399999999999999023 ) ;
#1605 = ORIENTED_EDGE ( 'NONE', *, *, #1067, .T. ) ;
#1606 = DIRECTION ( 'NONE',  ( 0.000000000000000000, 0.000000000000000000, -1.000000000000000000 ) ) ;
#1607 = LINE ( 'NONE', #339, #337 ) ;
#1608 = CARTESIAN_POINT ( 'NONE',  ( 4.500000000000003553, 4.000000000000000000, 3.400000000000000799 ) ) ;
#1609 = ORIENTED_EDGE ( 'NONE', *, *, #844, .F. ) ;
#1610 = FACE_OUTER_BOUND ( 'NONE', #432, .T. ) ;
#1611 = EDGE_CURVE ( 'NONE', #1284, #1573, #1927, .T. ) ;
#1612 = DIRECTION ( 'NONE',  ( 0.000000000000000000, -1.000000000000000000, 0.000000000000000000 ) ) ;
#1613 = VERTEX_POINT ( 'NONE', #1032 ) ;
#1614 = CARTESIAN_POINT ( 'NONE',  ( -13.49999999999999467, 4.000000000000000000, 0.000000000000000000 ) ) ;
#1615 = EDGE_CURVE ( 'NONE', #1016, #74, #2155, .T. ) ;
#1616 = CARTESIAN_POINT ( 'NONE',  ( 39.49999999999998579, 4.000000000000000000, 0.000000000000000000 ) ) ;
#1617 = LINE ( 'NONE', #1833, #216 ) ;
#1618 = PLANE ( 'NONE',  #645 ) ;
#1619 = AXIS2_PLACEMENT_3D ( 'NONE', #833, #2144, #2179 ) ;
#1620 = DIRECTION ( 'NONE',  ( 1.000000000000000000, 0.000000000000000000, 0.000000000000000000 ) ) ;
#1621 = CIRCLE ( 'NONE', #1619, 1.000000000000000000 ) ;
#1622 = FACE_OUTER_BOUND ( 'NONE', #1846, .T. ) ;
#1623 = VERTEX_POINT ( 'NONE', #1553 ) ;
#1624 = VECTOR ( 'NONE', #395, 1000.000000000000000 ) ;
#1625 = DIRECTION ( 'NONE',  ( 0.000000000000000000, -0.000000000000000000, -1.000000000000000000 ) ) ;
#1626 = DIRECTION ( 'NONE',  ( 0.000000000000000000, -1.000000000000000000, 0.000000000000000000 ) ) ;
#1627 = ORIENTED_EDGE ( 'NONE', *, *, #1091, .F. ) ;
#1628 = FACE_OUTER_BOUND ( 'NONE', #1947, .T. ) ;
#1629 = DIRECTION ( 'NONE',  ( 0.000000000000000000, -1.000000000000000000, 0.000000000000000000 ) ) ;
#1630 = ADVANCED_FACE ( 'NONE', ( #1043 ), #98, .F. ) ;
#1631 = CARTESIAN_POINT ( 'NONE',  ( -39.50000000000000000, 9.500000000000000000, 4.750000000000000000 ) ) ;
#1632 = DIRECTION ( 'NONE',  ( 0.000000000000000000, 0.000000000000000000, -1.000000000000000000 ) ) ;
#1633 = EDGE_CURVE ( 'NONE', #2429, #1479, #102, .T. ) ;
#1634 = ORIENTED_EDGE ( 'NONE', *, *, #382, .F. ) ;
#1635 = ORIENTED_EDGE ( 'NONE', *, *, #2223, .T. ) ;
#1636 = CARTESIAN_POINT ( 'NONE',  ( 7.749615361854387707, 4.000000000000000000, -1.000000000000000000 ) ) ;
#1637 = CARTESIAN_POINT ( 'NONE',  ( 31.50000000000000711, 4.000000000000000000, 0.000000000000000000 ) ) ;
#1638 = ORIENTED_EDGE ( 'NONE', *, *, #950, .T. ) ;
#1639 = AXIS2_PLACEMENT_3D ( 'NONE', #802, #2287, #776 ) ;
#1640 = ORIENTED_EDGE ( 'NONE', *, *, #1095, .F. ) ;
#1641 = EDGE_CURVE ( 'NONE', #1087, #1824, #71, .T. ) ;
#1642 = CARTESIAN_POINT ( 'NONE',  ( 13.50000000000000533, 1.500000000000000000, 0.000000000000000000 ) ) ;
#1643 = AXIS2_PLACEMENT_3D ( 'NONE', #1384, #1897, #1336 ) ;
#1644 = APPLICATION_PROTOCOL_DEFINITION ( 'draft international standard', 'automotive_design', 1998, #806 ) ;
#1645 = ORIENTED_EDGE ( 'NONE', *, *, #192, .T. ) ;
#1646 = VERTEX_POINT ( 'NONE', #842 ) ;
#1647 = CARTESIAN_POINT ( 'NONE',  ( 34.49999999999998579, 4.000000000000000000, 0.000000000000000000 ) ) ;
#1648 = CYLINDRICAL_SURFACE ( 'NONE', #1180, 3.399999999999999023 ) ;
#1649 = ORIENTED_EDGE ( 'NONE', *, *, #1063, .T. ) ;
#1650 = ORIENTED_EDGE ( 'NONE', *, *, #2340, .F. ) ;
#1651 = DIRECTION ( 'NONE',  ( 0.000000000000000000, -1.000000000000000000, 0.000000000000000000 ) ) ;
#1652 = FACE_OUTER_BOUND ( 'NONE', #2084, .T. ) ;
#1653 = EDGE_CURVE ( 'NONE', #1584, #1793, #1896, .T. ) ;
#1654 = ORIENTED_EDGE ( 'NONE', *, *, #376, .T. ) ;
#1655 = VERTEX_POINT ( 'NONE', #2131 ) ;
#1656 = LINE ( 'NONE', #1123, #986 ) ;
#1657 = CARTESIAN_POINT ( 'NONE',  ( -39.50000000000000000, 9.500000000000000000, -4.750000000000000000 ) ) ;
#1658 = PRESENTATION_LAYER_ASSIGNMENT (  '', '', ( #1238 ) ) ;
#1659 = CYLINDRICAL_SURFACE ( 'NONE', #1600, 3.400000000000000799 ) ;
#1660 = CIRCLE ( 'NONE', #2409, 1.600000000000000089 ) ;
#1661 = EDGE_LOOP ( 'NONE', ( #1319, #1290 ) ) ;
#1662 = AXIS2_PLACEMENT_3D ( 'NONE', #154, #1237, #1440 ) ;
#1663 = AXIS2_PLACEMENT_3D ( 'NONE', #1731, #1191, #1014 ) ;
#1664 = CARTESIAN_POINT ( 'NONE',  ( -39.50000000000000000, 4.000000000000000000, 4.750000000000000000 ) ) ;
#1665 = CARTESIAN_POINT ( 'NONE',  ( -4.499999999999997335, 0.000000000000000000, 0.000000000000000000 ) ) ;
#1666 = CIRCLE ( 'NONE', #1011, 3.399999999999999023 ) ;
#1667 = EDGE_LOOP ( 'NONE', ( #1363, #766, #1609, #1755, #622, #169, #964, #804 ) ) ;
#1668 = ORIENTED_EDGE ( 'NONE', *, *, #1577, .F. ) ;
#1669 = LINE ( 'NONE', #394, #2435 ) ;
#1670 = DIRECTION ( 'NONE',  ( 0.000000000000000000, 0.000000000000000000, -1.000000000000000000 ) ) ;
#1671 = ADVANCED_FACE ( 'NONE', ( #2360 ), #2333, .F. ) ;
#1672 = CARTESIAN_POINT ( 'NONE',  ( -40.75000000000000000, 4.750000000000002665, -1.600000000000001865 ) ) ;
#1673 = VERTEX_POINT ( 'NONE', #1734 ) ;
#1674 = EDGE_CURVE ( 'NONE', #875, #1354, #1383, .T. ) ;
#1675 = ORIENTED_EDGE ( 'NONE', *, *, #2094, .T. ) ;
#1676 = DIRECTION ( 'NONE',  ( 0.000000000000000000, 1.000000000000000000, 0.000000000000000000 ) ) ;
#1677 = CARTESIAN_POINT ( 'NONE',  ( -22.49999999999999289, 0.000000000000000000, 3.399999999999999023 ) ) ;
#1678 = VECTOR ( 'NONE', #1488, 1000.000000000000000 ) ;
#1679 = ORIENTED_EDGE ( 'NONE', *, *, #2028, .T. ) ;
#1680 = ORIENTED_EDGE ( 'NONE', *, *, #1249, .F. ) ;
#1681 = DIRECTION ( 'NONE',  ( 0.000000000000000000, 0.000000000000000000, 1.000000000000000000 ) ) ;
#1682 = AXIS2_PLACEMENT_3D ( 'NONE', #127, #286, #1979 ) ;
#1683 = DIRECTION ( 'NONE',  ( 0.000000000000000000, -1.000000000000000000, 0.000000000000000000 ) ) ;
#1684 = DIRECTION ( 'NONE',  ( 0.000000000000000000, 1.000000000000000000, 0.000000000000000000 ) ) ;
#1685 = EDGE_LOOP ( 'NONE', ( #1158, #1847, #1627, #1484, #508, #841, #492, #2060, #555, #1353, #1836, #173, #581, #359, #1966, #353, #1215, #585, #329, #525, #793, #1828, #2098, #1668, #2406, #743, #1977, #2174, #2138, #773, #1744, #1434, #136, #2067, #2158, #2379, #912, #367, #1334, #574, #1408, #243, #476, #1455 ) ) ;
#1686 = ADVANCED_FACE ( 'NONE', ( #1628 ), #1079, .F. ) ;
#1687 = EDGE_CURVE ( 'NONE', #1345, #1691, #1269, .T. ) ;
#1688 = EDGE_LOOP ( 'NONE', ( #1804, #1307, #456, #2365, #1645, #318, #178, #721 ) ) ;
#1689 = CARTESIAN_POINT ( 'NONE',  ( -25.74961536185437794, 1.500000000000000000, 1.000000000000000000 ) ) ;
#1690 = DIRECTION ( 'NONE',  ( 1.000000000000000000, 0.000000000000000000, 0.000000000000000000 ) ) ;
#1691 = VERTEX_POINT ( 'NONE', #506 ) ;
#1692 = CARTESIAN_POINT ( 'NONE',  ( 35.49999999999998579, 4.000000000000000000, 7.500000000000000888 ) ) ;
#1693 = CARTESIAN_POINT ( 'NONE',  ( -38.50000000000000000, 4.000000000000000000, -4.750000000000000000 ) ) ;
#1694 = LINE ( 'NONE', #191, #2312 ) ;
#1695 = DIRECTION ( 'NONE',  ( 1.000000000000000000, 0.000000000000000000, -0.000000000000000000 ) ) ;
#1696 = VERTEX_POINT ( 'NONE', #1254 ) ;
#1697 = VECTOR ( 'NONE', #1212, 1000.000000000000000 ) ;
#1698 = VECTOR ( 'NONE', #1741, 1000.000000000000000 ) ;
#1699 = ORIENTED_EDGE ( 'NONE', *, *, #1904, .T. ) ;
#1700 = CYLINDRICAL_SURFACE ( 'NONE', #197, 3.399999999999999023 ) ;
#1701 = CARTESIAN_POINT ( 'NONE',  ( 10.25038463814562206, 4.000000000000000000, -1.000000000000000000 ) ) ;
#1702 = EDGE_CURVE ( 'NONE', #1029, #1510, #2005, .T. ) ;
#1703 = CARTESIAN_POINT ( 'NONE',  ( -31.49999999999999289, 1.500000000000000000, -1.000000000000000000 ) ) ;
#1704 = ADVANCED_FACE ( 'NONE', ( #1446 ), #1068, .T. ) ;
#1705 = ORIENTED_EDGE ( 'NONE', *, *, #497, .F. ) ;
#1706 = CARTESIAN_POINT ( 'NONE',  ( -1.250384638145612959, 4.000000000000000000, 1.000000000000000000 ) ) ;
#1707 = VECTOR ( 'NONE', #2318, 1000.000000000000000 ) ;
#1708 = DIRECTION ( 'NONE',  ( 0.000000000000000000, 0.000000000000000000, 1.000000000000000000 ) ) ;
#1709 = ORIENTED_EDGE ( 'NONE', *, *, #1674, .T. ) ;
#1710 = VERTEX_POINT ( 'NONE', #137 ) ;
#1711 = ORIENTED_EDGE ( 'NONE', *, *, #1437, .T. ) ;
#1712 = CARTESIAN_POINT ( 'NONE',  ( -34.50000000000000000, 9.500000000000000000, 7.500000000000000888 ) ) ;
#1713 = DIRECTION ( 'NONE',  ( 0.000000000000000000, 0.000000000000000000, -1.000000000000000000 ) ) ;
#1714 = CARTESIAN_POINT ( 'NONE',  ( 0.000000000000000000, 9.500000000000000000, 5.750000000000000000 ) ) ;
#1715 = EDGE_CURVE ( 'NONE', #777, #708, #1891, .T. ) ;
#1716 = CIRCLE ( 'NONE', #1412, 1.600000000000000089 ) ;
#1717 = ORIENTED_EDGE ( 'NONE', *, *, #382, .T. ) ;
#1718 = EDGE_LOOP ( 'NONE', ( #2046, #252, #993, #1936 ) ) ;
#1719 = CARTESIAN_POINT ( 'NONE',  ( -4.499999999999997335, 1.500000000000000000, 0.000000000000000000 ) ) ;
#1720 = EDGE_CURVE ( 'NONE', #2239, #2188, #904, .T. ) ;
#1721 = AXIS2_PLACEMENT_3D ( 'NONE', #16, #1683, #775 ) ;
#1722 = LINE ( 'NONE', #4, #75 ) ;
#1723 = AXIS2_PLACEMENT_3D ( 'NONE', #1436, #1069, #679 ) ;
#1724 = ORIENTED_EDGE ( 'NONE', *, *, #2430, .T. ) ;
#1725 = ORIENTED_EDGE ( 'NONE', *, *, #920, .T. ) ;
#1726 = DIRECTION ( 'NONE',  ( 1.000000000000000000, 0.000000000000000000, 0.000000000000000000 ) ) ;
#1727 = CARTESIAN_POINT ( 'NONE',  ( -19.25038463814560785, 4.000000000000000000, -1.000000000000000000 ) ) ;
#1728 = LINE ( 'NONE', #1714, #2190 ) ;
#1729 = ORIENTED_EDGE ( 'NONE', *, *, #1467, .T. ) ;
#1730 = DIRECTION ( 'NONE',  ( 0.000000000000000000, 0.000000000000000000, 1.000000000000000000 ) ) ;
#1731 = CARTESIAN_POINT ( 'NONE',  ( 41.25000000000000000, 9.500000000000000000, 7.500000000000000888 ) ) ;
#1732 = LINE ( 'NONE', #1230, #998 ) ;
#1733 = CARTESIAN_POINT ( 'NONE',  ( 0.000000000000000000, 1.500000000000000000, 0.000000000000000000 ) ) ;
#1734 = CARTESIAN_POINT ( 'NONE',  ( 39.49999999999998579, 4.000000000000000000, 4.750000000000000000 ) ) ;
#1735 = AXIS2_PLACEMENT_3D ( 'NONE', #2330, #651, #1411 ) ;
#1736 = MANIFOLD_SOLID_BREP ( 'Cut-Extrude4', #984 ) ;
#1737 = DIRECTION ( 'NONE',  ( 0.000000000000000000, 0.000000000000000000, 1.000000000000000000 ) ) ;
#1738 = DIRECTION ( 'NONE',  ( 0.000000000000000000, 0.000000000000000000, 1.000000000000000000 ) ) ;
#1739 = VECTOR ( 'NONE', #915, 1000.000000000000000 ) ;
#1740 = ORIENTED_EDGE ( 'NONE', *, *, #1934, .F. ) ;
#1741 = DIRECTION ( 'NONE',  ( 1.000000000000000000, 0.000000000000000000, 0.000000000000000000 ) ) ;
#1742 = DIRECTION ( 'NONE',  ( -1.000000000000000000, 0.000000000000000000, 0.000000000000000000 ) ) ;
#1743 = VECTOR ( 'NONE', #835, 1000.000000000000000 ) ;
#1744 = ORIENTED_EDGE ( 'NONE', *, *, #2403, .F. ) ;
#1745 = PRODUCT ( 'tube_cartridge', 'tube_cartridge', '', ( #859 ) ) ;
#1746 = EDGE_CURVE ( 'NONE', #1367, #1824, #57, .T. ) ;
#1747 = FACE_OUTER_BOUND ( 'NONE', #2161, .T. ) ;
#1748 = CARTESIAN_POINT ( 'NONE',  ( 38.49999999999998579, 9.500000000000000000, 4.750000000000000000 ) ) ;
#1749 = FACE_OUTER_BOUND ( 'NONE', #2092, .T. ) ;
#1750 = FACE_OUTER_BOUND ( 'NONE', #967, .T. ) ;
#1751 = CARTESIAN_POINT ( 'NONE',  ( -16.74961536185437794, 4.000000000000000000, 1.000000000000000000 ) ) ;
#1752 = CARTESIAN_POINT ( 'NONE',  ( -31.49999999999999289, 4.000000000000000000, 0.000000000000000000 ) ) ;
#1753 = VECTOR ( 'NONE', #2173, 1000.000000000000000 ) ;
#1754 = CARTESIAN_POINT ( 'NONE',  ( -13.49999999999999467, 1.500000000000000000, 0.000000000000000000 ) ) ;
#1755 = ORIENTED_EDGE ( 'NONE', *, *, #347, .F. ) ;
#1756 = ORIENTED_EDGE ( 'NONE', *, *, #2141, .T. ) ;
#1757 = AXIS2_PLACEMENT_3D ( 'NONE', #1392, #459, #1211 ) ;
#1758 = DIRECTION ( 'NONE',  ( 0.000000000000000000, -0.000000000000000000, -1.000000000000000000 ) ) ;
#1759 = EDGE_CURVE ( 'NONE', #1646, #1257, #2419, .T. ) ;
#1760 = VECTOR ( 'NONE', #1767, 1000.000000000000000 ) ;
#1761 = DIRECTION ( 'NONE',  ( 0.000000000000000000, 1.000000000000000000, 0.000000000000000000 ) ) ;
#1762 = DIRECTION ( 'NONE',  ( 0.000000000000000000, 0.000000000000000000, -1.000000000000000000 ) ) ;
#1763 = LINE ( 'NONE', #1225, #96 ) ;
#1764 = DIRECTION ( 'NONE',  ( -0.000000000000000000, -1.000000000000000000, -0.000000000000000000 ) ) ;
#1765 = DIRECTION ( 'NONE',  ( 0.000000000000000000, 0.000000000000000000, -1.000000000000000000 ) ) ;
#1766 = ORIENTED_EDGE ( 'NONE', *, *, #718, .T. ) ;
#1767 = DIRECTION ( 'NONE',  ( 1.000000000000000000, -0.000000000000000000, 0.000000000000000000 ) ) ;
#1768 = DIRECTION ( 'NONE',  ( 0.000000000000000000, -1.000000000000000000, 0.000000000000000000 ) ) ;
#1769 = ORIENTED_EDGE ( 'NONE', *, *, #1435, .T. ) ;
#1770 = CARTESIAN_POINT ( 'NONE',  ( 40.75000000000000000, 4.750000000000002665, -1.734723475976807094E-15 ) ) ;
#1771 = PLANE ( 'NONE',  #1262 ) ;
#1772 = EDGE_CURVE ( 'NONE', #198, #1831, #2206, .T. ) ;
#1773 = LINE ( 'NONE', #103, #17 ) ;
#1774 = AXIS2_PLACEMENT_3D ( 'NONE', #623, #1189, #1580 ) ;
#1775 = DIRECTION ( 'NONE',  ( -0.000000000000000000, -1.000000000000000000, 0.000000000000000000 ) ) ;
#1776 = EDGE_CURVE ( 'NONE', #1302, #541, #1429, .T. ) ;
#1777 = DIRECTION ( 'NONE',  ( 1.000000000000000000, 0.000000000000000000, 0.000000000000000000 ) ) ;
#1778 = ORIENTED_EDGE ( 'NONE', *, *, #973, .F. ) ;
#1779 = CARTESIAN_POINT ( 'NONE',  ( -13.49999999999999467, 1.500000000000000000, 0.000000000000000000 ) ) ;
#1780 = CARTESIAN_POINT ( 'NONE',  ( 28.25038463814562206, 4.000000000000000000, 1.000000000000000000 ) ) ;
#1781 = EDGE_LOOP ( 'NONE', ( #2035, #1518, #1313, #2288, #617, #2300, #2432, #724 ) ) ;
#1782 = CIRCLE ( 'NONE', #737, 3.399999999999999911 ) ;
#1783 = DIRECTION ( 'NONE',  ( 1.000000000000000000, -0.000000000000000000, -0.000000000000000000 ) ) ;
#1784 = DIRECTION ( 'NONE',  ( -0.000000000000000000, -1.000000000000000000, -0.000000000000000000 ) ) ;
#1785 = EDGE_CURVE ( 'NONE', #541, #1550, #1617, .T. ) ;
#1786 = CARTESIAN_POINT ( 'NONE',  ( 4.500000000000003553, 4.000000000000000000, 3.400000000000000799 ) ) ;
#1787 = ORIENTED_EDGE ( 'NONE', *, *, #429, .T. ) ;
#1788 = EDGE_CURVE ( 'NONE', #1115, #1459, #1070, .T. ) ;
#1789 = DIRECTION ( 'NONE',  ( 0.000000000000000000, 1.000000000000000000, -0.000000000000000000 ) ) ;
#1790 = FACE_OUTER_BOUND ( 'NONE', #785, .T. ) ;
#1791 = LINE ( 'NONE', #1054, #961 ) ;
#1792 = CIRCLE ( 'NONE', #2308, 1.000000000000000000 ) ;
#1793 = VERTEX_POINT ( 'NONE', #2030 ) ;
#1794 = CIRCLE ( 'NONE', #2073, 3.399999999999999023 ) ;
#1795 = CYLINDRICAL_SURFACE ( 'NONE', #634, 1.000000000000000000 ) ;
#1796 = VECTOR ( 'NONE', #1554, 1000.000000000000000 ) ;
#1797 = DIRECTION ( 'NONE',  ( 1.000000000000000000, 0.000000000000000000, 0.000000000000000000 ) ) ;
#1798 = DIRECTION ( 'NONE',  ( 0.000000000000000000, 1.000000000000000000, 0.000000000000000000 ) ) ;
#1799 = CARTESIAN_POINT ( 'NONE',  ( 1.250384638145619398, 4.000000000000000000, -1.000000000000000000 ) ) ;
#1800 = ORIENTED_EDGE ( 'NONE', *, *, #928, .T. ) ;
#1801 = CARTESIAN_POINT ( 'NONE',  ( 31.50000000000000711, 4.000000000000000000, 0.000000000000000000 ) ) ;
#1802 = EDGE_CURVE ( 'NONE', #2088, #2107, #895, .T. ) ;
#1803 = CARTESIAN_POINT ( 'NONE',  ( -13.49999999999999467, 4.000000000000000000, 0.000000000000000000 ) ) ;
#1804 = ORIENTED_EDGE ( 'NONE', *, *, #2181, .T. ) ;
#1805 = CARTESIAN_POINT ( 'NONE',  ( 0.000000000000000000, 9.500000000000000000, 5.750000000000000000 ) ) ;
#1806 = EDGE_CURVE ( 'NONE', #161, #976, #1160, .T. ) ;
#1807 = DIRECTION ( 'NONE',  ( 0.000000000000000000, 1.000000000000000000, 0.000000000000000000 ) ) ;
#1808 = EDGE_LOOP ( 'NONE', ( #31, #1634, #21, #1709 ) ) ;
#1809 = CARTESIAN_POINT ( 'NONE',  ( -31.49999999999999289, 4.000000000000000000, -1.000000000000000000 ) ) ;
#1810 = DIRECTION ( 'NONE',  ( -1.000000000000000000, 0.000000000000000000, 0.000000000000000000 ) ) ;
#1811 = AXIS2_PLACEMENT_3D ( 'NONE', #1450, #2193, #521 ) ;
#1812 = SHAPE_DEFINITION_REPRESENTATION ( #838, #2259 ) ;
#1813 = ORIENTED_EDGE ( 'NONE', *, *, #1216, .F. ) ;
#1814 = DIRECTION ( 'NONE',  ( 0.000000000000000000, 0.000000000000000000, -1.000000000000000000 ) ) ;
#1815 = CYLINDRICAL_SURFACE ( 'NONE', #1337, 1.000000000000000888 ) ;
#1816 = ORIENTED_EDGE ( 'NONE', *, *, #1539, .T. ) ;
#1817 = EDGE_CURVE ( 'NONE', #155, #217, #452, .T. ) ;
#1818 = DIRECTION ( 'NONE',  ( -1.000000000000000000, 0.000000000000000000, -0.000000000000000000 ) ) ;
#1819 = EDGE_CURVE ( 'NONE', #1354, #867, #1198, .T. ) ;
#1820 = ORIENTED_EDGE ( 'NONE', *, *, #1106, .T. ) ;
#1821 = CARTESIAN_POINT ( 'NONE',  ( -7.749615361854381490, 4.000000000000000000, 1.000000000000000000 ) ) ;
#1822 = VECTOR ( 'NONE', #652, 1000.000000000000000 ) ;
#1823 = CARTESIAN_POINT ( 'NONE',  ( -25.74961536185437794, 4.000000000000000000, -1.000000000000000000 ) ) ;
#1824 = VERTEX_POINT ( 'NONE', #338 ) ;
#1825 = VERTEX_POINT ( 'NONE', #1821 ) ;
#1826 = CARTESIAN_POINT ( 'NONE',  ( 0.000000000000000000, 1.500000000000000000, 0.000000000000000000 ) ) ;
#1827 = LINE ( 'NONE', #145, #158 ) ;
#1828 = ORIENTED_EDGE ( 'NONE', *, *, #2260, .F. ) ;
#1829 = AXIS2_PLACEMENT_3D ( 'NONE', #1030, #626, #255 ) ;
#1830 = EDGE_CURVE ( 'NONE', #199, #2027, #491, .T. ) ;
#1831 = VERTEX_POINT ( 'NONE', #2057 ) ;
#1832 = VECTOR ( 'NONE', #1726, 1000.000000000000000 ) ;
#1833 = CARTESIAN_POINT ( 'NONE',  ( 0.000000000000000000, 9.500000000000000000, -8.500000000000000000 ) ) ;
#1834 = EDGE_CURVE ( 'NONE', #1136, #957, #807, .T. ) ;
#1835 = AXIS2_PLACEMENT_3D ( 'NONE', #354, #760, #1848 ) ;
#1836 = ORIENTED_EDGE ( 'NONE', *, *, #1425, .F. ) ;
#1837 = VERTEX_POINT ( 'NONE', #866 ) ;
#1838 = DIRECTION ( 'NONE',  ( 0.000000000000000000, 1.000000000000000000, 0.000000000000000000 ) ) ;
#1839 = CARTESIAN_POINT ( 'NONE',  ( -7.749615361854381490, 4.000000000000000000, -1.000000000000000000 ) ) ;
#1840 = ORIENTED_EDGE ( 'NONE', *, *, #2109, .T. ) ;
#1841 = ORIENTED_EDGE ( 'NONE', *, *, #847, .F. ) ;
#1842 =( NAMED_UNIT ( * ) SI_UNIT ( $, .STERADIAN. ) SOLID_ANGLE_UNIT ( ) );
#1843 = DIRECTION ( 'NONE',  ( 0.000000000000000000, 0.000000000000000000, 1.000000000000000000 ) ) ;
#1844 = DIRECTION ( 'NONE',  ( 0.000000000000000000, 1.000000000000000000, 0.000000000000000000 ) ) ;
#1845 = EDGE_CURVE ( 'NONE', #2107, #1570, #1732, .T. ) ;
#1846 = EDGE_LOOP ( 'NONE', ( #968, #812, #2412, #220 ) ) ;
#1847 = ORIENTED_EDGE ( 'NONE', *, *, #1385, .F. ) ;
#1848 = DIRECTION ( 'NONE',  ( -1.000000000000000000, 0.000000000000000000, -0.000000000000000000 ) ) ;
#1849 = ADVANCED_FACE ( 'NONE', ( #840 ), #1562, .F. ) ;
#1850 =( GEOMETRIC_REPRESENTATION_CONTEXT ( 3 ) GLOBAL_UNCERTAINTY_ASSIGNED_CONTEXT ( ( #1282 ) ) GLOBAL_UNIT_ASSIGNED_CONTEXT ( ( #2041, #2020, #1842 ) ) REPRESENTATION_CONTEXT ( 'NONE', 'WORKASPACE' ) );
#1851 = LINE ( 'NONE', #183, #1753 ) ;
#1852 = CIRCLE ( 'NONE', #1078, 1.000000000000000000 ) ;
#1853 = ORIENTED_EDGE ( 'NONE', *, *, #591, .F. ) ;
#1854 = ORIENTED_EDGE ( 'NONE', *, *, #287, .F. ) ;
#1855 = CARTESIAN_POINT ( 'NONE',  ( -31.49999999999999289, 1.500000000000000000, 1.000000000000000000 ) ) ;
#1856 = LINE ( 'NONE', #1903, #109 ) ;
#1857 = AXIS2_PLACEMENT_3D ( 'NONE', #1754, #861, #811 ) ;
#1858 = DIRECTION ( 'NONE',  ( 0.000000000000000000, -1.000000000000000000, 0.000000000000000000 ) ) ;
#1859 = AXIS2_PLACEMENT_3D ( 'NONE', #2043, #2058, #927 ) ;
#1860 = EDGE_CURVE ( 'NONE', #2113, #1890, #2130, .T. ) ;
#1861 = VERTEX_POINT ( 'NONE', #2302 ) ;
#1862 = ORIENTED_EDGE ( 'NONE', *, *, #1409, .F. ) ;
#1863 = CARTESIAN_POINT ( 'NONE',  ( -31.49999999999999289, 0.000000000000000000, 0.000000000000000000 ) ) ;
#1864 = LINE ( 'NONE', #954, #358 ) ;
#1865 = CARTESIAN_POINT ( 'NONE',  ( -22.49999999999999289, 4.000000000000000000, -3.399999999999999023 ) ) ;
#1866 = ADVANCED_FACE ( 'NONE', ( #824 ), #60, .F. ) ;
#1867 = ORIENTED_EDGE ( 'NONE', *, *, #1830, .T. ) ;
#1868 = EDGE_LOOP ( 'NONE', ( #172, #168 ) ) ;
#1869 = ORIENTED_EDGE ( 'NONE', *, *, #1399, .T. ) ;
#1870 = VECTOR ( 'NONE', #218, 1000.000000000000000 ) ;
#1871 = CARTESIAN_POINT ( 'NONE',  ( -13.49999999999999467, 4.000000000000000000, 0.000000000000000000 ) ) ;
#1872 = VECTOR ( 'NONE', #34, 1000.000000000000000 ) ;
#1873 = AXIS2_PLACEMENT_3D ( 'NONE', #783, #2110, #829 ) ;
#1874 = EDGE_LOOP ( 'NONE', ( #1375, #924, #465, #956 ) ) ;
#1875 = ORIENTED_EDGE ( 'NONE', *, *, #1653, .T. ) ;
#1876 = CYLINDRICAL_SURFACE ( 'NONE', #1061, 1.000000000000000000 ) ;
#1877 = FACE_OUTER_BOUND ( 'NONE', #174, .T. ) ;
#1878 = DIRECTION ( 'NONE',  ( 0.000000000000000000, 0.000000000000000000, -1.000000000000000000 ) ) ;
#1879 = EDGE_LOOP ( 'NONE', ( #1820, #1275, #402, #1558, #800, #989, #188, #2332 ) ) ;
#1880 = EDGE_LOOP ( 'NONE', ( #2246, #621, #1120, #1980 ) ) ;
#1881 = EDGE_CURVE ( 'NONE', #2027, #305, #1042, .T. ) ;
#1882 = EDGE_LOOP ( 'NONE', ( #454, #1875 ) ) ;
#1883 = DIRECTION ( 'NONE',  ( 0.000000000000000000, 1.000000000000000000, 0.000000000000000000 ) ) ;
#1884 = DIRECTION ( 'NONE',  ( -1.000000000000000000, -0.000000000000000000, -0.000000000000000000 ) ) ;
#1885 = EDGE_CURVE ( 'NONE', #1696, #392, #1423, .T. ) ;
#1886 = CARTESIAN_POINT ( 'NONE',  ( -40.75000000000000000, 4.750000000000002665, 1.599999999999998312 ) ) ;
#1887 = ORIENTED_EDGE ( 'NONE', *, *, #2410, .T. ) ;
#1888 = DIRECTION ( 'NONE',  ( 0.000000000000000000, -1.000000000000000000, 0.000000000000000000 ) ) ;
#1889 = CARTESIAN_POINT ( 'NONE',  ( -16.74961536185437794, 4.000000000000000000, -1.000000000000000000 ) ) ;
#1890 = VERTEX_POINT ( 'NONE', #1390 ) ;
#1891 = CIRCLE ( 'NONE', #725, 3.399999999999999023 ) ;
#1892 = CIRCLE ( 'NONE', #254, 3.399999999999999023 ) ;
#1893 = EDGE_CURVE ( 'NONE', #2239, #2238, #1208, .T. ) ;
#1894 = VERTEX_POINT ( 'NONE', #268 ) ;
#1895 = DIRECTION ( 'NONE',  ( 0.000000000000000000, -1.000000000000000000, 0.000000000000000000 ) ) ;
#1896 = CIRCLE ( 'NONE', #729, 1.600000000000000089 ) ;
#1897 = DIRECTION ( 'NONE',  ( 0.000000000000000000, 1.000000000000000000, -0.000000000000000000 ) ) ;
#1898 = ADVANCED_FACE ( 'NONE', ( #1018, #2342 ), #1587, .F. ) ;
#1899 = ORIENTED_EDGE ( 'NONE', *, *, #1406, .T. ) ;
#1900 = CARTESIAN_POINT ( 'NONE',  ( 4.500000000000003553, 0.000000000000000000, -3.400000000000000799 ) ) ;
#1901 = DIRECTION ( 'NONE',  ( 0.000000000000000000, 1.000000000000000000, 0.000000000000000000 ) ) ;
#1902 = ORIENTED_EDGE ( 'NONE', *, *, #950, .F. ) ;
#1903 = CARTESIAN_POINT ( 'NONE',  ( 0.000000000000000000, 4.000000000000000000, -5.750000000000000000 ) ) ;
#1904 = EDGE_CURVE ( 'NONE', #184, #717, #282, .T. ) ;
#1905 = CARTESIAN_POINT ( 'NONE',  ( -31.49999999999999289, 1.500000000000000000, 1.000000000000000000 ) ) ;
#1906 = EDGE_CURVE ( 'NONE', #542, #420, #664, .T. ) ;
#1907 = CIRCLE ( 'NONE', #942, 1.600000000000000089 ) ;
#1908 = EDGE_LOOP ( 'NONE', ( #1998, #2383, #2218, #1717 ) ) ;
#1909 = CYLINDRICAL_SURFACE ( 'NONE', #59, 1.000000000000000000 ) ;
#1910 = AXIS2_PLACEMENT_3D ( 'NONE', #1328, #1166, #381 ) ;
#1911 = DIRECTION ( 'NONE',  ( 0.000000000000000000, 0.000000000000000000, 1.000000000000000000 ) ) ;
#1912 = VECTOR ( 'NONE', #1023, 1000.000000000000000 ) ;
#1913 = DIRECTION ( 'NONE',  ( 0.000000000000000000, 0.000000000000000000, -1.000000000000000000 ) ) ;
#1914 = DIRECTION ( 'NONE',  ( 0.000000000000000000, 0.000000000000000000, -1.000000000000000000 ) ) ;
#1915 = DIRECTION ( 'NONE',  ( 0.000000000000000000, 1.000000000000000000, 0.000000000000000000 ) ) ;
#1916 = DIRECTION ( 'NONE',  ( 0.000000000000000000, 1.000000000000000000, -0.000000000000000000 ) ) ;
#1917 = ORIENTED_EDGE ( 'NONE', *, *, #1147, .T. ) ;
#1918 = EDGE_CURVE ( 'NONE', #594, #155, #293, .T. ) ;
#1919 = FACE_OUTER_BOUND ( 'NONE', #2431, .T. ) ;
#1920 = FACE_BOUND ( 'NONE', #1868, .T. ) ;
#1921 = ORIENTED_EDGE ( 'NONE', *, *, #2403, .T. ) ;
#1922 = EDGE_CURVE ( 'NONE', #1825, #1949, #1360, .T. ) ;
#1923 = DIRECTION ( 'NONE',  ( 1.000000000000000000, -0.000000000000000000, -0.000000000000000000 ) ) ;
#1924 = CARTESIAN_POINT ( 'NONE',  ( 7.749615361854387707, 4.000000000000000000, 1.000000000000000000 ) ) ;
#1925 = AXIS2_PLACEMENT_3D ( 'NONE', #1996, #1651, #128 ) ;
#1926 = DIRECTION ( 'NONE',  ( 0.000000000000000000, 0.000000000000000000, 1.000000000000000000 ) ) ;
#1927 = LINE ( 'NONE', #285, #64 ) ;
#1928 = AXIS2_PLACEMENT_3D ( 'NONE', #1138, #1327, #1670 ) ;
#1929 = DIRECTION ( 'NONE',  ( 1.000000000000000000, 0.000000000000000000, 0.000000000000000000 ) ) ;
#1930 = CIRCLE ( 'NONE', #1199, 1.600000000000000089 ) ;
#1931 = LINE ( 'NONE', #1048, #530 ) ;
#1932 = ORIENTED_EDGE ( 'NONE', *, *, #347, .T. ) ;
#1933 = FACE_OUTER_BOUND ( 'NONE', #884, .T. ) ;
#1934 = EDGE_CURVE ( 'NONE', #1825, #198, #1791, .T. ) ;
#1935 = PLANE ( 'NONE',  #144 ) ;
#1936 = ORIENTED_EDGE ( 'NONE', *, *, #738, .F. ) ;
#1937 = ORIENTED_EDGE ( 'NONE', *, *, #692, .T. ) ;
#1938 = EDGE_CURVE ( 'NONE', #399, #682, #1027, .T. ) ;
#1939 = FACE_OUTER_BOUND ( 'NONE', #2255, .T. ) ;
#1940 = DIRECTION ( 'NONE',  ( -0.000000000000000000, 1.000000000000000000, -0.000000000000000000 ) ) ;
#1941 = DIRECTION ( 'NONE',  ( 0.000000000000000000, -1.000000000000000000, 0.000000000000000000 ) ) ;
#1942 = VERTEX_POINT ( 'NONE', #644 ) ;
#1943 = DIRECTION ( 'NONE',  ( 1.000000000000000000, 0.000000000000000000, 0.000000000000000000 ) ) ;
#1944 = DIRECTION ( 'NONE',  ( 0.000000000000000000, 0.000000000000000000, -1.000000000000000000 ) ) ;
#1945 = CIRCLE ( 'NONE', #1989, 3.399999999999999023 ) ;
#1946 = FACE_OUTER_BOUND ( 'NONE', #2052, .T. ) ;
#1947 = EDGE_LOOP ( 'NONE', ( #903, #1523, #1220, #1862, #112, #2069, #2089, #1984 ) ) ;
#1948 = AXIS2_PLACEMENT_3D ( 'NONE', #133, #696, #121 ) ;
#1949 = VERTEX_POINT ( 'NONE', #2347 ) ;
#1950 = VECTOR ( 'NONE', #805, 1000.000000000000000 ) ;
#1951 = CARTESIAN_POINT ( 'NONE',  ( -31.49999999999999289, 1.500000000000000000, -1.000000000000000000 ) ) ;
#1952 = DIRECTION ( 'NONE',  ( 0.000000000000000000, 0.000000000000000000, -1.000000000000000000 ) ) ;
#1953 = EDGE_LOOP ( 'NONE', ( #1169, #735, #1540, #536 ) ) ;
#1954 = EDGE_CURVE ( 'NONE', #2429, #672, #129, .T. ) ;
#1955 = CARTESIAN_POINT ( 'NONE',  ( 40.75000000000000000, 4.750000000000002665, 1.599999999999998312 ) ) ;
#1956 = LINE ( 'NONE', #2335, #200 ) ;
#1957 = EDGE_CURVE ( 'NONE', #1284, #1251, #1621, .T. ) ;
#1958 = FACE_BOUND ( 'NONE', #1685, .T. ) ;
#1959 = LINE ( 'NONE', #2009, #648 ) ;
#1960 = FACE_BOUND ( 'NONE', #1104, .T. ) ;
#1961 = ORIENTED_EDGE ( 'NONE', *, *, #1121, .F. ) ;
#1962 = CARTESIAN_POINT ( 'NONE',  ( 4.500000000000003553, 0.000000000000000000, 0.000000000000000000 ) ) ;
#1963 = VERTEX_POINT ( 'NONE', #857 ) ;
#1964 = ADVANCED_FACE ( 'NONE', ( #882, #1958 ), #669, .F. ) ;
#1965 = DIRECTION ( 'NONE',  ( 0.000000000000000000, 1.000000000000000000, 0.000000000000000000 ) ) ;
#1966 = ORIENTED_EDGE ( 'NONE', *, *, #933, .F. ) ;
#1967 = AXIS2_PLACEMENT_3D ( 'NONE', #85, #1218, #1952 ) ;
#1968 = EDGE_CURVE ( 'NONE', #822, #870, #568, .T. ) ;
#1969 = CARTESIAN_POINT ( 'NONE',  ( 22.50000000000000000, 4.000000000000000000, 0.000000000000000000 ) ) ;
#1970 = CIRCLE ( 'NONE', #2251, 3.399999999999999911 ) ;
#1971 = DIRECTION ( 'NONE',  ( 0.000000000000000000, 0.000000000000000000, 1.000000000000000000 ) ) ;
#1972 = ORIENTED_EDGE ( 'NONE', *, *, #1954, .F. ) ;
#1973 = CYLINDRICAL_SURFACE ( 'NONE', #2231, 1.600000000000000089 ) ;
#1974 = CARTESIAN_POINT ( 'NONE',  ( 39.49999999999998579, 4.000000000000000000, -4.750000000000000000 ) ) ;
#1975 = CARTESIAN_POINT ( 'NONE',  ( 41.25000000000000000, 4.000000000000000000, 7.500000000000000888 ) ) ;
#1976 = CARTESIAN_POINT ( 'NONE',  ( -4.499999999999997335, 4.000000000000000000, 0.000000000000000000 ) ) ;
#1977 = ORIENTED_EDGE ( 'NONE', *, *, #1788, .F. ) ;
#1978 = DIRECTION ( 'NONE',  ( -0.000000000000000000, -1.000000000000000000, -0.000000000000000000 ) ) ;
#1979 = DIRECTION ( 'NONE',  ( 0.000000000000000000, 0.000000000000000000, 1.000000000000000000 ) ) ;
#1980 = ORIENTED_EDGE ( 'NONE', *, *, #2321, .T. ) ;
#1981 = LINE ( 'NONE', #1578, #294 ) ;
#1982 = EDGE_CURVE ( 'NONE', #1110, #65, #335, .T. ) ;
#1983 = LINE ( 'NONE', #2364, #389 ) ;
#1984 = ORIENTED_EDGE ( 'NONE', *, *, #1999, .F. ) ;
#1985 = FACE_OUTER_BOUND ( 'NONE', #1781, .T. ) ;
#1986 = PRODUCT_RELATED_PRODUCT_CATEGORY ( 'part', '', ( #1745 ) ) ;
#1987 = VECTOR ( 'NONE', #1252, 1000.000000000000000 ) ;
#1988 = CARTESIAN_POINT ( 'NONE',  ( -19.25038463814560785, 1.500000000000000000, 1.000000000000000000 ) ) ;
#1989 = AXIS2_PLACEMENT_3D ( 'NONE', #2316, #2140, #2357 ) ;
#1990 = EDGE_LOOP ( 'NONE', ( #1537, #590, #2016, #48 ) ) ;
#1991 = CARTESIAN_POINT ( 'NONE',  ( -42.25000000000000000, 0.000000000000000000, -8.500000000000000000 ) ) ;
#1992 = AXIS2_PLACEMENT_3D ( 'NONE', #2090, #2236, #980 ) ;
#1993 = CARTESIAN_POINT ( 'NONE',  ( 25.74961536185438149, 1.500000000000000000, 1.000000000000000000 ) ) ;
#1994 = VECTOR ( 'NONE', #1762, 1000.000000000000000 ) ;
#1995 = ORIENTED_EDGE ( 'NONE', *, *, #70, .F. ) ;
#1996 = CARTESIAN_POINT ( 'NONE',  ( -4.499999999999997335, 1.500000000000000000, 0.000000000000000000 ) ) ;
#1997 = DIRECTION ( 'NONE',  ( 1.000000000000000000, 0.000000000000000000, 0.000000000000000000 ) ) ;
#1998 = ORIENTED_EDGE ( 'NONE', *, *, #211, .T. ) ;
#1999 = EDGE_CURVE ( 'NONE', #1257, #1051, #260, .T. ) ;
#2000 = EDGE_LOOP ( 'NONE', ( #1680, #248, #1725, #529 ) ) ;
#2001 = CARTESIAN_POINT ( 'NONE',  ( 35.49999999999998579, 4.000000000000000000, 8.500000000000000000 ) ) ;
#2002 = DIRECTION ( 'NONE',  ( -0.000000000000000000, -1.000000000000000000, -0.000000000000000000 ) ) ;
#2003 = ADVANCED_FACE ( 'NONE', ( #314 ), #1618, .F. ) ;
#2004 = ORIENTED_EDGE ( 'NONE', *, *, #1025, .T. ) ;
#2005 = LINE ( 'NONE', #1991, #1288 ) ;
#2006 = ORIENTED_EDGE ( 'NONE', *, *, #1025, .F. ) ;
#2007 = CARTESIAN_POINT ( 'NONE',  ( -19.25038463814560785, 4.000000000000000000, 1.000000000000000000 ) ) ;
#2008 = VECTOR ( 'NONE', #1058, 1000.000000000000000 ) ;
#2009 = CARTESIAN_POINT ( 'NONE',  ( -34.50000000000000000, 4.000000000000000000, -0.000000000000000000 ) ) ;
#2010 =( GEOMETRIC_REPRESENTATION_CONTEXT ( 3 ) GLOBAL_UNCERTAINTY_ASSIGNED_CONTEXT ( ( #345 ) ) GLOBAL_UNIT_ASSIGNED_CONTEXT ( ( #1060, #693, #1084 ) ) REPRESENTATION_CONTEXT ( 'NONE', 'WORKASPACE' ) );
#2011 = ORIENTED_EDGE ( 'NONE', *, *, #1785, .F. ) ;
#2012 = ORIENTED_EDGE ( 'NONE', *, *, #2265, .T. ) ;
#2013 = DIRECTION ( 'NONE',  ( 0.000000000000000000, 0.000000000000000000, 1.000000000000000000 ) ) ;
#2014 = EDGE_CURVE ( 'NONE', #6, #777, #680, .T. ) ;
#2015 = DIRECTION ( 'NONE',  ( -0.000000000000000000, -1.000000000000000000, 0.000000000000000000 ) ) ;
#2016 = ORIENTED_EDGE ( 'NONE', *, *, #1566, .T. ) ;
#2017 = AXIS2_PLACEMENT_3D ( 'NONE', #1614, #1978, #519 ) ;
#2018 = AXIS2_PLACEMENT_3D ( 'NONE', #770, #2422, #117 ) ;
#2019 = CARTESIAN_POINT ( 'NONE',  ( 22.50000000000000000, 4.000000000000000000, 3.399999999999999023 ) ) ;
#2020 =( NAMED_UNIT ( * ) PLANE_ANGLE_UNIT ( ) SI_UNIT ( $, .RADIAN. ) );
#2021 = CARTESIAN_POINT ( 'NONE',  ( 34.49999999999998579, 4.000000000000000000, 5.750000000000000000 ) ) ;
#2022 = VERTEX_POINT ( 'NONE', #509 ) ;
#2023 = ORIENTED_EDGE ( 'NONE', *, *, #523, .F. ) ;
#2024 = DIRECTION ( 'NONE',  ( -1.000000000000000000, -0.000000000000000000, -0.000000000000000000 ) ) ;
#2025 = PLANE ( 'NONE',  #38 ) ;
#2026 = CARTESIAN_POINT ( 'NONE',  ( -42.25000000000000000, 4.750000000000002665, 1.599999999999998312 ) ) ;
#2027 = VERTEX_POINT ( 'NONE', #2375 ) ;
#2028 = EDGE_CURVE ( 'NONE', #2280, #2429, #1931, .T. ) ;
#2029 = VERTEX_POINT ( 'NONE', #484 ) ;
#2030 = CARTESIAN_POINT ( 'NONE',  ( 40.75000000000000000, 4.750000000000002665, -1.600000000000001865 ) ) ;
#2031 = FACE_OUTER_BOUND ( 'NONE', #1882, .T. ) ;
#2032 = FACE_OUTER_BOUND ( 'NONE', #1205, .T. ) ;
#2033 = AXIS2_PLACEMENT_3D ( 'NONE', #62, #235, #259 ) ;
#2034 = EDGE_CURVE ( 'NONE', #217, #875, #1981, .T. ) ;
#2035 = ORIENTED_EDGE ( 'NONE', *, *, #223, .T. ) ;
#2036 = ORIENTED_EDGE ( 'NONE', *, *, #788, .T. ) ;
#2037 = CARTESIAN_POINT ( 'NONE',  ( 0.000000000000000000, 9.500000000000000000, 5.750000000000000000 ) ) ;
#2038 = DIRECTION ( 'NONE',  ( 0.000000000000000000, 0.000000000000000000, -1.000000000000000000 ) ) ;
#2039 = ORIENTED_EDGE ( 'NONE', *, *, #1491, .F. ) ;
#2040 = VERTEX_POINT ( 'NONE', #1567 ) ;
#2041 =( LENGTH_UNIT ( ) NAMED_UNIT ( * ) SI_UNIT ( .MILLI., .METRE. ) );
#2042 = EDGE_CURVE ( 'NONE', #1696, #758, #1763, .T. ) ;
#2043 = CARTESIAN_POINT ( 'NONE',  ( -38.50000000000000000, 9.500000000000000000, -4.750000000000000000 ) ) ;
#2044 = EDGE_CURVE ( 'NONE', #750, #1460, #1465, .T. ) ;
#2045 = ORIENTED_EDGE ( 'NONE', *, *, #138, .T. ) ;
#2046 = ORIENTED_EDGE ( 'NONE', *, *, #844, .T. ) ;
#2047 = FACE_OUTER_BOUND ( 'NONE', #1004, .T. ) ;
#2048 = DIRECTION ( 'NONE',  ( -0.000000000000000000, -1.000000000000000000, -0.000000000000000000 ) ) ;
#2049 = VECTOR ( 'NONE', #1243, 1000.000000000000000 ) ;
#2050 = DIRECTION ( 'NONE',  ( 1.000000000000000000, 0.000000000000000000, 0.000000000000000000 ) ) ;
#2051 = VECTOR ( 'NONE', #1364, 1000.000000000000000 ) ;
#2052 = EDGE_LOOP ( 'NONE', ( #1654, #1244, #2240, #925 ) ) ;
#2053 = ORIENTED_EDGE ( 'NONE', *, *, #7, .T. ) ;
#2054 = FACE_OUTER_BOUND ( 'NONE', #180, .T. ) ;
#2055 = LINE ( 'NONE', #405, #226 ) ;
#2056 = AXIS2_PLACEMENT_3D ( 'NONE', #677, #1183, #1914 ) ;
#2057 = CARTESIAN_POINT ( 'NONE',  ( -7.749615361854381490, 1.500000000000000000, -1.000000000000000000 ) ) ;
#2058 = DIRECTION ( 'NONE',  ( 0.000000000000000000, 1.000000000000000000, 0.000000000000000000 ) ) ;
#2059 = VECTOR ( 'NONE', #883, 1000.000000000000000 ) ;
#2060 = ORIENTED_EDGE ( 'NONE', *, *, #813, .F. ) ;
#2061 = ADVANCED_FACE ( 'NONE', ( #274 ), #2134, .F. ) ;
#2062 = ORIENTED_EDGE ( 'NONE', *, *, #2369, .T. ) ;
#2063 = DIRECTION ( 'NONE',  ( -1.000000000000000000, 0.000000000000000000, -0.000000000000000000 ) ) ;
#2064 = CARTESIAN_POINT ( 'NONE',  ( -31.49999999999999289, 4.000000000000000000, 1.000000000000000000 ) ) ;
#2065 = CARTESIAN_POINT ( 'NONE',  ( -7.749615361854381490, 4.000000000000000000, -1.000000000000000000 ) ) ;
#2066 = DIRECTION ( 'NONE',  ( 0.000000000000000000, 0.000000000000000000, 1.000000000000000000 ) ) ;
#2067 = ORIENTED_EDGE ( 'NONE', *, *, #138, .F. ) ;
#2068 = EDGE_CURVE ( 'NONE', #1479, #649, #1773, .T. ) ;
#2069 = ORIENTED_EDGE ( 'NONE', *, *, #284, .F. ) ;
#2070 = PLANE ( 'NONE',  #1559 ) ;
#2071 = CIRCLE ( 'NONE', #906, 3.399999999999999023 ) ;
#2072 = LINE ( 'NONE', #2087, #321 ) ;
#2073 = AXIS2_PLACEMENT_3D ( 'NONE', #1801, #502, #2366 ) ;
#2074 = VECTOR ( 'NONE', #2191, 1000.000000000000000 ) ;
#2075 = EDGE_LOOP ( 'NONE', ( #575, #1473, #1490, #1493 ) ) ;
#2076 = FACE_OUTER_BOUND ( 'NONE', #2075, .T. ) ;
#2077 = LINE ( 'NONE', #761, #421 ) ;
#2078 = AXIS2_PLACEMENT_3D ( 'NONE', #1951, #466, #1041 ) ;
#2079 = DIRECTION ( 'NONE',  ( -0.000000000000000000, 1.000000000000000000, -0.000000000000000000 ) ) ;
#2080 = EDGE_CURVE ( 'NONE', #115, #2239, #297, .T. ) ;
#2081 = CARTESIAN_POINT ( 'NONE',  ( 13.50000000000000533, 0.000000000000000000, 0.000000000000000000 ) ) ;
#2082 = EDGE_LOOP ( 'NONE', ( #89, #2405, #676, #2039 ) ) ;
#2083 = ADVANCED_FACE ( 'NONE', ( #2166, #498 ), #372, .F. ) ;
#2084 = EDGE_LOOP ( 'NONE', ( #2112, #2006, #836, #551 ) ) ;
#2085 = CARTESIAN_POINT ( 'NONE',  ( 4.500000000000003553, 4.000000000000000000, 0.000000000000000000 ) ) ;
#2086 = CARTESIAN_POINT ( 'NONE',  ( 16.74961536185438860, 4.000000000000000000, 1.000000000000000000 ) ) ;
#2087 = CARTESIAN_POINT ( 'NONE',  ( -4.499999999999997335, 4.000000000000000000, 3.399999999999999911 ) ) ;
#2088 = VERTEX_POINT ( 'NONE', #1083 ) ;
#2089 = ORIENTED_EDGE ( 'NONE', *, *, #1234, .F. ) ;
#2090 = CARTESIAN_POINT ( 'NONE',  ( 13.50000000000000533, 4.000000000000000000, 0.000000000000000000 ) ) ;
#2091 = CARTESIAN_POINT ( 'NONE',  ( -42.25000000000000000, 4.000000000000000000, -8.500000000000000000 ) ) ;
#2092 = EDGE_LOOP ( 'NONE', ( #32, #952, #1532, #1472 ) ) ;
#2093 = AXIS2_PLACEMENT_3D ( 'NONE', #406, #1161, #490 ) ;
#2094 = EDGE_CURVE ( 'NONE', #672, #604, #771, .T. ) ;
#2095 = ORIENTED_EDGE ( 'NONE', *, *, #1564, .T. ) ;
#2096 = CIRCLE ( 'NONE', #1432, 3.399999999999999023 ) ;
#2097 = EDGE_CURVE ( 'NONE', #1963, #1264, #175, .T. ) ;
#2098 = ORIENTED_EDGE ( 'NONE', *, *, #134, .F. ) ;
#2099 = DIRECTION ( 'NONE',  ( -0.000000000000000000, -1.000000000000000000, -0.000000000000000000 ) ) ;
#2100 = PLANE ( 'NONE',  #39 ) ;
#2101 = ORIENTED_EDGE ( 'NONE', *, *, #1720, .F. ) ;
#2102 = VERTEX_POINT ( 'NONE', #704 ) ;
#2103 = CARTESIAN_POINT ( 'NONE',  ( -13.49999999999999467, 4.000000000000000000, -3.400000000000000799 ) ) ;
#2104 = VECTOR ( 'NONE', #1884, 1000.000000000000000 ) ;
#2105 = CIRCLE ( 'NONE', #972, 3.400000000000000799 ) ;
#2106 = CARTESIAN_POINT ( 'NONE',  ( 22.50000000000000000, 4.000000000000000000, 0.000000000000000000 ) ) ;
#2107 = VERTEX_POINT ( 'NONE', #1664 ) ;
#2108 = CARTESIAN_POINT ( 'NONE',  ( 35.49999999999998579, 4.000000000000000000, 7.500000000000000888 ) ) ;
#2109 = EDGE_CURVE ( 'NONE', #1497, #1837, #2205, .T. ) ;
#2110 = DIRECTION ( 'NONE',  ( 0.000000000000000000, 0.000000000000000000, -1.000000000000000000 ) ) ;
#2111 = AXIS2_PLACEMENT_3D ( 'NONE', #193, #589, #1515 ) ;
#2112 = ORIENTED_EDGE ( 'NONE', *, *, #1020, .T. ) ;
#2113 = VERTEX_POINT ( 'NONE', #327 ) ;
#2114 = VECTOR ( 'NONE', #531, 1000.000000000000000 ) ;
#2115 = FACE_BOUND ( 'NONE', #2315, .T. ) ;
#2116 = AXIS2_PLACEMENT_3D ( 'NONE', #2037, #1326, #2063 ) ;
#2117 = ORIENTED_EDGE ( 'NONE', *, *, #1982, .F. ) ;
#2118 = CARTESIAN_POINT ( 'NONE',  ( 22.50000000000000000, 4.000000000000000000, 0.000000000000000000 ) ) ;
#2119 = DIRECTION ( 'NONE',  ( 0.000000000000000000, -0.000000000000000000, -1.000000000000000000 ) ) ;
#2120 = CARTESIAN_POINT ( 'NONE',  ( -31.49999999999999289, 4.000000000000000000, -1.000000000000000000 ) ) ;
#2121 = CARTESIAN_POINT ( 'NONE',  ( 16.74961536185438860, 1.500000000000000000, 1.000000000000000000 ) ) ;
#2122 = ADVANCED_FACE ( 'NONE', ( #2031 ), #2421, .T. ) ;
#2123 = VERTEX_POINT ( 'NONE', #2021 ) ;
#2124 = CARTESIAN_POINT ( 'NONE',  ( 4.500000000000003553, 4.000000000000000000, 0.000000000000000000 ) ) ;
#2125 = EDGE_CURVE ( 'NONE', #2088, #922, #544, .T. ) ;
#2126 = CARTESIAN_POINT ( 'NONE',  ( -28.25038463814560785, 4.000000000000000000, -1.000000000000000000 ) ) ;
#2127 = ORIENTED_EDGE ( 'NONE', *, *, #1641, .T. ) ;
#2128 = CARTESIAN_POINT ( 'NONE',  ( 22.50000000000000000, 4.000000000000000000, -3.399999999999999023 ) ) ;
#2129 = CARTESIAN_POINT ( 'NONE',  ( -31.49999999999999289, 1.500000000000000000, 1.000000000000000000 ) ) ;
#2130 = CIRCLE ( 'NONE', #1735, 3.400000000000000799 ) ;
#2131 = CARTESIAN_POINT ( 'NONE',  ( 7.749615361854387707, 1.500000000000000000, -1.000000000000000000 ) ) ;
#2132 = AXIS2_PLACEMENT_3D ( 'NONE', #1118, #1287, #1071 ) ;
#2133 = LINE ( 'NONE', #1616, #1994 ) ;
#2134 = CYLINDRICAL_SURFACE ( 'NONE', #892, 3.399999999999999023 ) ;
#2135 = DIRECTION ( 'NONE',  ( 0.000000000000000000, 1.000000000000000000, 0.000000000000000000 ) ) ;
#2136 = PLANE ( 'NONE',  #1085 ) ;
#2137 = EDGE_CURVE ( 'NONE', #957, #1646, #351, .T. ) ;
#2138 = ORIENTED_EDGE ( 'NONE', *, *, #1359, .F. ) ;
#2139 = ORIENTED_EDGE ( 'NONE', *, *, #1406, .F. ) ;
#2140 = DIRECTION ( 'NONE',  ( 0.000000000000000000, 1.000000000000000000, 0.000000000000000000 ) ) ;
#2141 = EDGE_CURVE ( 'NONE', #957, #1051, #141, .T. ) ;
#2142 = ORIENTED_EDGE ( 'NONE', *, *, #553, .F. ) ;
#2143 = DIRECTION ( 'NONE',  ( 0.000000000000000000, 0.000000000000000000, -1.000000000000000000 ) ) ;
#2144 = DIRECTION ( 'NONE',  ( 0.000000000000000000, 1.000000000000000000, -0.000000000000000000 ) ) ;
#2145 = DIRECTION ( 'NONE',  ( 0.000000000000000000, 0.000000000000000000, 1.000000000000000000 ) ) ;
#2146 = AXIS2_PLACEMENT_3D ( 'NONE', #1294, #2015, #527 ) ;
#2147 = FACE_BOUND ( 'NONE', #371, .T. ) ;
#2148 = ORIENTED_EDGE ( 'NONE', *, *, #733, .F. ) ;
#2149 = AXIS2_PLACEMENT_3D ( 'NONE', #2172, #1421, #330 ) ;
#2150 = EDGE_CURVE ( 'NONE', #1376, #435, #152, .T. ) ;
#2151 = AXIS2_PLACEMENT_3D ( 'NONE', #987, #1916, #1738 ) ;
#2152 = DIRECTION ( 'NONE',  ( 0.000000000000000000, 1.000000000000000000, 0.000000000000000000 ) ) ;
#2153 = CARTESIAN_POINT ( 'NONE',  ( -41.25000000000000000, 4.000000000000000000, 8.500000000000000000 ) ) ;
#2154 = ORIENTED_EDGE ( 'NONE', *, *, #1860, .F. ) ;
#2155 = LINE ( 'NONE', #258, #582 ) ;
#2156 = EDGE_CURVE ( 'NONE', #870, #1388, #2229, .T. ) ;
#2157 = DIRECTION ( 'NONE',  ( 0.000000000000000000, 0.000000000000000000, 1.000000000000000000 ) ) ;
#2158 = ORIENTED_EDGE ( 'NONE', *, *, #1830, .F. ) ;
#2159 = CARTESIAN_POINT ( 'NONE',  ( 42.25000000000000000, 4.750000000000002665, -1.734723475976807094E-15 ) ) ;
#2160 = DIRECTION ( 'NONE',  ( 0.000000000000000000, 0.000000000000000000, -1.000000000000000000 ) ) ;
#2161 = EDGE_LOOP ( 'NONE', ( #1291, #969, #126, #280 ) ) ;
#2162 = DIRECTION ( 'NONE',  ( 0.000000000000000000, -1.000000000000000000, 0.000000000000000000 ) ) ;
#2163 = DIRECTION ( 'NONE',  ( 0.000000000000000000, 0.000000000000000000, 1.000000000000000000 ) ) ;
#2164 = VERTEX_POINT ( 'NONE', #896 ) ;
#2165 = LINE ( 'NONE', #1056, #752 ) ;
#2166 = FACE_BOUND ( 'NONE', #412, .T. ) ;
#2167 = CIRCLE ( 'NONE', #1116, 3.400000000000000799 ) ;
#2168 = LINE ( 'NONE', #873, #614 ) ;
#2169 = PRODUCT_DEFINITION_FORMATION_WITH_SPECIFIED_SOURCE ( 'ANY', '', #1745, .NOT_KNOWN. ) ;
#2170 = CARTESIAN_POINT ( 'NONE',  ( 1.250384638145619398, 1.500000000000000000, -1.000000000000000000 ) ) ;
#2171 = EDGE_LOOP ( 'NONE', ( #445, #1492, #1456, #940 ) ) ;
#2172 = CARTESIAN_POINT ( 'NONE',  ( -4.499999999999997335, 4.000000000000000000, 0.000000000000000000 ) ) ;
#2173 = DIRECTION ( 'NONE',  ( 1.000000000000000000, -0.000000000000000000, 0.000000000000000000 ) ) ;
#2174 = ORIENTED_EDGE ( 'NONE', *, *, #1157, .F. ) ;
#2175 = AXIS2_PLACEMENT_3D ( 'NONE', #427, #781, #2269 ) ;
#2176 = CARTESIAN_POINT ( 'NONE',  ( -22.49999999999999289, 4.000000000000000000, 0.000000000000000000 ) ) ;
#2177 = ORIENTED_EDGE ( 'NONE', *, *, #1834, .F. ) ;
#2178 = ADVANCED_FACE ( 'NONE', ( #1652 ), #365, .F. ) ;
#2179 = DIRECTION ( 'NONE',  ( 0.000000000000000000, 0.000000000000000000, 1.000000000000000000 ) ) ;
#2180 = DIRECTION ( 'NONE',  ( 0.000000000000000000, 0.000000000000000000, -1.000000000000000000 ) ) ;
#2181 = EDGE_CURVE ( 'NONE', #594, #822, #2207, .T. ) ;
#2182 = DIRECTION ( 'NONE',  ( -0.000000000000000000, -1.000000000000000000, -0.000000000000000000 ) ) ;
#2183 = ORIENTED_EDGE ( 'NONE', *, *, #425, .F. ) ;
#2184 = DIRECTION ( 'NONE',  ( -0.000000000000000000, -1.000000000000000000, -0.000000000000000000 ) ) ;
#2185 = AXIS2_PLACEMENT_3D ( 'NONE', #2106, #383, #1911 ) ;
#2186 = DIRECTION ( 'NONE',  ( -0.000000000000000000, -1.000000000000000000, -0.000000000000000000 ) ) ;
#2187 = CIRCLE ( 'NONE', #2309, 3.399999999999999023 ) ;
#2188 = VERTEX_POINT ( 'NONE', #577 ) ;
#2189 = DIRECTION ( 'NONE',  ( 0.000000000000000000, 0.000000000000000000, 1.000000000000000000 ) ) ;
#2190 = VECTOR ( 'NONE', #598, 1000.000000000000000 ) ;
#2191 = DIRECTION ( 'NONE',  ( 1.000000000000000000, -0.000000000000000000, 0.000000000000000000 ) ) ;
#2192 = AXIS2_PLACEMENT_3D ( 'NONE', #1779, #1206, #1389 ) ;
#2193 = DIRECTION ( 'NONE',  ( 0.000000000000000000, 1.000000000000000000, 0.000000000000000000 ) ) ;
#2194 = DIRECTION ( 'NONE',  ( 0.000000000000000000, 0.000000000000000000, -1.000000000000000000 ) ) ;
#2195 = EDGE_CURVE ( 'NONE', #1613, #599, #1892, .T. ) ;
#2196 = LINE ( 'NONE', #1273, #888 ) ;
#2197 = ORIENTED_EDGE ( 'NONE', *, *, #1453, .T. ) ;
#2198 = ADVANCED_FACE ( 'NONE', ( #2426 ), #182, .F. ) ;
#2199 = VERTEX_POINT ( 'NONE', #1486 ) ;
#2200 = DIRECTION ( 'NONE',  ( -0.000000000000000000, -1.000000000000000000, -0.000000000000000000 ) ) ;
#2201 = CARTESIAN_POINT ( 'NONE',  ( 10.25038463814562206, 4.000000000000000000, 1.000000000000000000 ) ) ;
#2202 = ORIENTED_EDGE ( 'NONE', *, *, #2137, .F. ) ;
#2203 = ORIENTED_EDGE ( 'NONE', *, *, #990, .F. ) ;
#2204 = CARTESIAN_POINT ( 'NONE',  ( -31.49999999999999289, 4.000000000000000000, 1.000000000000000000 ) ) ;
#2205 = LINE ( 'NONE', #2242, #1163 ) ;
#2206 = CIRCLE ( 'NONE', #1925, 3.399999999999999911 ) ;
#2207 = CIRCLE ( 'NONE', #727, 3.399999999999999023 ) ;
#2208 = VERTEX_POINT ( 'NONE', #2235 ) ;
#2209 = ORIENTED_EDGE ( 'NONE', *, *, #1551, .F. ) ;
#2210 = DIRECTION ( 'NONE',  ( 0.000000000000000000, 0.000000000000000000, -1.000000000000000000 ) ) ;
#2211 = VECTOR ( 'NONE', #86, 1000.000000000000000 ) ;
#2212 = LINE ( 'NONE', #357, #1987 ) ;
#2213 = VERTEX_POINT ( 'NONE', #561 ) ;
#2214 = EDGE_CURVE ( 'NONE', #1442, #199, #2077, .T. ) ;
#2215 = FACE_OUTER_BOUND ( 'NONE', #2388, .T. ) ;
#2216 = CARTESIAN_POINT ( 'NONE',  ( 42.25000000000000000, 4.000000000000000000, 8.500000000000000000 ) ) ;
#2217 = VERTEX_POINT ( 'NONE', #2249 ) ;
#2218 = ORIENTED_EDGE ( 'NONE', *, *, #1817, .T. ) ;
#2219 = FACE_OUTER_BOUND ( 'NONE', #1880, .T. ) ;
#2220 = CARTESIAN_POINT ( 'NONE',  ( -38.50000000000000000, 9.500000000000000000, -5.750000000000000000 ) ) ;
#2221 = DIRECTION ( 'NONE',  ( 0.000000000000000000, 1.000000000000000000, 0.000000000000000000 ) ) ;
#2222 = ORIENTED_EDGE ( 'NONE', *, *, #990, .T. ) ;
#2223 = EDGE_CURVE ( 'NONE', #1710, #1825, #207, .T. ) ;
#2224 = AXIS2_PLACEMENT_3D ( 'NONE', #1113, #540, #1102 ) ;
#2225 = EDGE_CURVE ( 'NONE', #1177, #1570, #1852, .T. ) ;
#2226 = ORIENTED_EDGE ( 'NONE', *, *, #945, .F. ) ;
#2227 = AXIS2_PLACEMENT_3D ( 'NONE', #2085, #1883, #213 ) ;
#2228 = DIRECTION ( 'NONE',  ( -1.000000000000000000, -0.000000000000000000, -0.000000000000000000 ) ) ;
#2229 = LINE ( 'NONE', #1310, #1739 ) ;
#2230 = CARTESIAN_POINT ( 'NONE',  ( 39.49999999999998579, 9.500000000000000000, 4.750000000000000000 ) ) ;
#2231 = AXIS2_PLACEMENT_3D ( 'NONE', #576, #2024, #1681 ) ;
#2232 = ORIENTED_EDGE ( 'NONE', *, *, #1035, .F. ) ;
#2233 = ORIENTED_EDGE ( 'NONE', *, *, #105, .T. ) ;
#2234 = DIRECTION ( 'NONE',  ( 0.000000000000000000, 0.000000000000000000, -1.000000000000000000 ) ) ;
#2235 = CARTESIAN_POINT ( 'NONE',  ( 19.25038463814561496, 4.000000000000000000, 1.000000000000000000 ) ) ;
#2236 = DIRECTION ( 'NONE',  ( 0.000000000000000000, 1.000000000000000000, 0.000000000000000000 ) ) ;
#2237 = CARTESIAN_POINT ( 'NONE',  ( 41.25000000000000000, 0.000000000000000000, 7.500000000000000888 ) ) ;
#2238 = VERTEX_POINT ( 'NONE', #1512 ) ;
#2239 = VERTEX_POINT ( 'NONE', #801 ) ;
#2240 = ORIENTED_EDGE ( 'NONE', *, *, #54, .T. ) ;
#2241 = LINE ( 'NONE', #936, #1293 ) ;
#2242 = CARTESIAN_POINT ( 'NONE',  ( -31.49999999999999289, 1.500000000000000000, 1.000000000000000000 ) ) ;
#2243 = FACE_OUTER_BOUND ( 'NONE', #2418, .T. ) ;
#2244 = ADVANCED_FACE ( 'NONE', ( #1919 ), #92, .F. ) ;
#2245 = VECTOR ( 'NONE', #1797, 1000.000000000000000 ) ;
#2246 = ORIENTED_EDGE ( 'NONE', *, *, #816, .F. ) ;
#2247 = ORIENTED_EDGE ( 'NONE', *, *, #1261, .T. ) ;
#2248 = DIRECTION ( 'NONE',  ( 0.000000000000000000, 1.000000000000000000, 0.000000000000000000 ) ) ;
#2249 = CARTESIAN_POINT ( 'NONE',  ( -42.25000000000000000, 0.000000000000000000, 7.500000000000000888 ) ) ;
#2250 = DIRECTION ( 'NONE',  ( 0.000000000000000000, 1.000000000000000000, 0.000000000000000000 ) ) ;
#2251 = AXIS2_PLACEMENT_3D ( 'NONE', #2363, #302, #328 ) ;
#2252 = CARTESIAN_POINT ( 'NONE',  ( -22.49999999999999289, 4.000000000000000000, 0.000000000000000000 ) ) ;
#2253 = ORIENTED_EDGE ( 'NONE', *, *, #1776, .F. ) ;
#2254 = EDGE_LOOP ( 'NONE', ( #1506, #948 ) ) ;
#2255 = EDGE_LOOP ( 'NONE', ( #1932, #772, #2197, #362 ) ) ;
#2256 = DIRECTION ( 'NONE',  ( 0.000000000000000000, -1.000000000000000000, 0.000000000000000000 ) ) ;
#2257 = AXIS2_PLACEMENT_3D ( 'NONE', #55, #93, #2160 ) ;
#2258 = LINE ( 'NONE', #951, #782 ) ;
#2259 = ADVANCED_BREP_SHAPE_REPRESENTATION ( 'tube_cartridge', ( #1736, #1662 ), #2010 ) ;
#2260 = EDGE_CURVE ( 'NONE', #605, #20, #99, .T. ) ;
#2261 = AXIS2_PLACEMENT_3D ( 'NONE', #1441, #1050, #2378 ) ;
#2262 = VERTEX_POINT ( 'NONE', #78 ) ;
#2263 = PLANE ( 'NONE',  #2116 ) ;
#2264 = DIRECTION ( 'NONE',  ( 0.000000000000000000, 0.000000000000000000, -1.000000000000000000 ) ) ;
#2265 = EDGE_CURVE ( 'NONE', #1949, #661, #1395, .T. ) ;
#2266 = ORIENTED_EDGE ( 'NONE', *, *, #689, .T. ) ;
#2267 = EDGE_LOOP ( 'NONE', ( #82, #283, #1766, #1331 ) ) ;
#2268 = CARTESIAN_POINT ( 'NONE',  ( -42.25000000000000000, 9.500000000000000000, 0.000000000000000000 ) ) ;
#2269 = DIRECTION ( 'NONE',  ( 0.000000000000000000, 0.000000000000000000, 1.000000000000000000 ) ) ;
#2270 = VECTOR ( 'NONE', #723, 1000.000000000000000 ) ;
#2271 = CARTESIAN_POINT ( 'NONE',  ( -42.25000000000000000, 9.500000000000000000, -7.500000000000000000 ) ) ;
#2272 = CIRCLE ( 'NONE', #1721, 3.399999999999999023 ) ;
#2273 = AXIS2_PLACEMENT_3D ( 'NONE', #856, #653, #2157 ) ;
#2274 = EDGE_CURVE ( 'NONE', #2275, #1379, #2167, .T. ) ;
#2275 = VERTEX_POINT ( 'NONE', #2337 ) ;
#2276 = DIRECTION ( 'NONE',  ( -0.000000000000000000, -1.000000000000000000, -0.000000000000000000 ) ) ;
#2277 = CARTESIAN_POINT ( 'NONE',  ( -13.49999999999999467, 4.000000000000000000, 0.000000000000000000 ) ) ;
#2278 = ADVANCED_FACE ( 'NONE', ( #1933 ), #1013, .F. ) ;
#2279 = ORIENTED_EDGE ( 'NONE', *, *, #2094, .F. ) ;
#2280 = VERTEX_POINT ( 'NONE', #834 ) ;
#2281 = DIRECTION ( 'NONE',  ( 0.000000000000000000, 0.000000000000000000, 1.000000000000000000 ) ) ;
#2282 = FACE_OUTER_BOUND ( 'NONE', #1908, .T. ) ;
#2283 = FACE_OUTER_BOUND ( 'NONE', #1420, .T. ) ;
#2284 = ORIENTED_EDGE ( 'NONE', *, *, #1881, .T. ) ;
#2285 = LINE ( 'NONE', #224, #1344 ) ;
#2286 = CARTESIAN_POINT ( 'NONE',  ( -42.25000000000000000, 0.000000000000000000, 8.500000000000000000 ) ) ;
#2287 = DIRECTION ( 'NONE',  ( 0.000000000000000000, 1.000000000000000000, 0.000000000000000000 ) ) ;
#2288 = ORIENTED_EDGE ( 'NONE', *, *, #1261, .F. ) ;
#2289 = VECTOR ( 'NONE', #845, 1000.000000000000000 ) ;
#2290 = EDGE_CURVE ( 'NONE', #435, #1497, #573, .T. ) ;
#2291 = VECTOR ( 'NONE', #741, 1000.000000000000000 ) ;
#2292 = DIRECTION ( 'NONE',  ( 1.000000000000000000, -0.000000000000000000, 0.000000000000000000 ) ) ;
#2293 = DIRECTION ( 'NONE',  ( 0.000000000000000000, 0.000000000000000000, -1.000000000000000000 ) ) ;
#2294 = FACE_OUTER_BOUND ( 'NONE', #2267, .T. ) ;
#2295 = VECTOR ( 'NONE', #1765, 1000.000000000000000 ) ;
#2296 = EDGE_LOOP ( 'NONE', ( #63, #249, #554, #1298 ) ) ;
#2297 = ORIENTED_EDGE ( 'NONE', *, *, #1370, .T. ) ;
#2298 = CARTESIAN_POINT ( 'NONE',  ( 31.50000000000000711, 4.000000000000000000, 3.399999999999999023 ) ) ;
#2299 = DIRECTION ( 'NONE',  ( -1.000000000000000000, 0.000000000000000000, 0.000000000000000000 ) ) ;
#2300 = ORIENTED_EDGE ( 'NONE', *, *, #1283, .F. ) ;
#2301 = CARTESIAN_POINT ( 'NONE',  ( -31.49999999999999289, 4.000000000000000000, 1.000000000000000000 ) ) ;
#2302 = CARTESIAN_POINT ( 'NONE',  ( -28.25038463814560785, 1.500000000000000000, 1.000000000000000000 ) ) ;
#2303 = ADVANCED_FACE ( 'NONE', ( #1548 ), #1909, .F. ) ;
#2304 = CYLINDRICAL_SURFACE ( 'NONE', #439, 1.600000000000000089 ) ;
#2305 = DIRECTION ( 'NONE',  ( 1.000000000000000000, 0.000000000000000000, 0.000000000000000000 ) ) ;
#2306 = CARTESIAN_POINT ( 'NONE',  ( -31.49999999999999289, 1.500000000000000000, -1.000000000000000000 ) ) ;
#2307 = EDGE_CURVE ( 'NONE', #822, #299, #229, .T. ) ;
#2308 = AXIS2_PLACEMENT_3D ( 'NONE', #2237, #762, #1878 ) ;
#2309 = AXIS2_PLACEMENT_3D ( 'NONE', #1088, #515, #2013 ) ;
#2310 = DIRECTION ( 'NONE',  ( 0.000000000000000000, 0.000000000000000000, -1.000000000000000000 ) ) ;
#2311 = CARTESIAN_POINT ( 'NONE',  ( -42.25000000000000000, 4.750000000000002665, -1.734723475976807094E-15 ) ) ;
#2312 = VECTOR ( 'NONE', #941, 1000.000000000000000 ) ;
#2313 = FACE_OUTER_BOUND ( 'NONE', #350, .T. ) ;
#2314 = VECTOR ( 'NONE', #667, 1000.000000000000000 ) ;
#2315 = EDGE_LOOP ( 'NONE', ( #2036, #1899 ) ) ;
#2316 = CARTESIAN_POINT ( 'NONE',  ( -22.49999999999999289, 0.000000000000000000, 0.000000000000000000 ) ) ;
#2317 = DIRECTION ( 'NONE',  ( -0.000000000000000000, 0.000000000000000000, 1.000000000000000000 ) ) ;
#2318 = DIRECTION ( 'NONE',  ( -0.000000000000000000, -1.000000000000000000, -0.000000000000000000 ) ) ;
#2319 = DIRECTION ( 'NONE',  ( 0.000000000000000000, 0.000000000000000000, -1.000000000000000000 ) ) ;
#2320 = ORIENTED_EDGE ( 'NONE', *, *, #58, .F. ) ;
#2321 = EDGE_CURVE ( 'NONE', #74, #897, #276, .T. ) ;
#2322 = DIRECTION ( 'NONE',  ( 0.000000000000000000, 0.000000000000000000, 1.000000000000000000 ) ) ;
#2323 = CARTESIAN_POINT ( 'NONE',  ( -31.49999999999999289, 1.500000000000000000, -1.000000000000000000 ) ) ;
#2324 = DIRECTION ( 'NONE',  ( 0.000000000000000000, -1.000000000000000000, 0.000000000000000000 ) ) ;
#2325 = EDGE_CURVE ( 'NONE', #2040, #879, #2096, .T. ) ;
#2326 = FACE_BOUND ( 'NONE', #107, .T. ) ;
#2327 = ORIENTED_EDGE ( 'NONE', *, *, #1934, .T. ) ;
#2328 = ORIENTED_EDGE ( 'NONE', *, *, #602, .T. ) ;
#2329 = LINE ( 'NONE', #2301, #1454 ) ;
#2330 = CARTESIAN_POINT ( 'NONE',  ( -13.49999999999999467, 0.000000000000000000, 0.000000000000000000 ) ) ;
#2331 = AXIS2_PLACEMENT_3D ( 'NONE', #76, #91, #1404 ) ;
#2332 = ORIENTED_EDGE ( 'NONE', *, *, #101, .F. ) ;
#2333 = CYLINDRICAL_SURFACE ( 'NONE', #2056, 3.399999999999999023 ) ;
#2334 = AXIS2_PLACEMENT_3D ( 'NONE', #2216, #1810, #756 ) ;
#2335 = CARTESIAN_POINT ( 'NONE',  ( 41.25000000000000000, 4.000000000000000000, -8.500000000000000000 ) ) ;
#2336 = DIRECTION ( 'NONE',  ( 0.000000000000000000, 0.000000000000000000, -1.000000000000000000 ) ) ;
#2337 = CARTESIAN_POINT ( 'NONE',  ( 1.250384638145619398, 4.000000000000000000, 1.000000000000000000 ) ) ;
#2338 = DIRECTION ( 'NONE',  ( 0.000000000000000000, 0.000000000000000000, 1.000000000000000000 ) ) ;
#2339 = ORIENTED_EDGE ( 'NONE', *, *, #1203, .T. ) ;
#2340 = EDGE_CURVE ( 'NONE', #2396, #2217, #44, .T. ) ;
#2341 = LINE ( 'NONE', #865, #408 ) ;
#2342 = FACE_OUTER_BOUND ( 'NONE', #2296, .T. ) ;
#2343 = VERTEX_POINT ( 'NONE', #2103 ) ;
#2344 = AXIS2_PLACEMENT_3D ( 'NONE', #1263, #176, #1348 ) ;
#2345 = CARTESIAN_POINT ( 'NONE',  ( 39.49999999999998579, 9.500000000000000000, 4.750000000000000000 ) ) ;
#2346 = LINE ( 'NONE', #688, #1912 ) ;
#2347 = CARTESIAN_POINT ( 'NONE',  ( -4.499999999999997335, 4.000000000000000000, 3.399999999999999911 ) ) ;
#2348 = LINE ( 'NONE', #522, #926 ) ;
#2349 = AXIS2_PLACEMENT_3D ( 'NONE', #2081, #411, #230 ) ;
#2350 = EDGE_CURVE ( 'NONE', #1793, #1584, #1660, .T. ) ;
#2351 = DIRECTION ( 'NONE',  ( 0.000000000000000000, 0.000000000000000000, -1.000000000000000000 ) ) ;
#2352 = ORIENTED_EDGE ( 'NONE', *, *, #674, .F. ) ;
#2353 = AXIS2_PLACEMENT_3D ( 'NONE', #1733, #108, #2119 ) ;
#2354 = DIRECTION ( 'NONE',  ( 0.000000000000000000, 1.000000000000000000, 0.000000000000000000 ) ) ;
#2355 = EDGE_CURVE ( 'NONE', #604, #1613, #443, .T. ) ;
#2356 = AXIS2_PLACEMENT_3D ( 'NONE', #797, #407, #974 ) ;
#2357 = DIRECTION ( 'NONE',  ( 0.000000000000000000, 0.000000000000000000, 1.000000000000000000 ) ) ;
#2358 = CARTESIAN_POINT ( 'NONE',  ( -31.49999999999999289, 1.500000000000000000, 1.000000000000000000 ) ) ;
#2359 = ORIENTED_EDGE ( 'NONE', *, *, #1047, .T. ) ;
#2360 = FACE_OUTER_BOUND ( 'NONE', #837, .T. ) ;
#2361 = CARTESIAN_POINT ( 'NONE',  ( -16.74961536185437794, 1.500000000000000000, -1.000000000000000000 ) ) ;
#2362 = DIRECTION ( 'NONE',  ( 0.000000000000000000, 0.000000000000000000, -1.000000000000000000 ) ) ;
#2363 = CARTESIAN_POINT ( 'NONE',  ( -4.499999999999997335, 4.000000000000000000, 0.000000000000000000 ) ) ;
#2364 = CARTESIAN_POINT ( 'NONE',  ( -13.49999999999999467, 4.000000000000000000, -3.400000000000000799 ) ) ;
#2365 = ORIENTED_EDGE ( 'NONE', *, *, #2156, .F. ) ;
#2366 = DIRECTION ( 'NONE',  ( 0.000000000000000000, 0.000000000000000000, 1.000000000000000000 ) ) ;
#2367 = FACE_OUTER_BOUND ( 'NONE', #1688, .T. ) ;
#2368 = EDGE_LOOP ( 'NONE', ( #1099, #212, #409, #2339, #501, #1188, #559, #917, #2233, #414, #475, #2328, #1286, #1463, #1187, #375, #1185, #1130, #1164, #2209, #715, #1176 ) ) ;
#2369 = EDGE_CURVE ( 'NONE', #1379, #392, #1001, .T. ) ;
#2370 = DIRECTION ( 'NONE',  ( 0.000000000000000000, -1.000000000000000000, 0.000000000000000000 ) ) ;
#2371 = FACE_OUTER_BOUND ( 'NONE', #1953, .T. ) ;
#2372 = EDGE_CURVE ( 'NONE', #939, #2029, #1930, .T. ) ;
#2373 = ORIENTED_EDGE ( 'NONE', *, *, #1938, .T. ) ;
#2374 = AXIS2_PLACEMENT_3D ( 'NONE', #151, #1915, #1737 ) ;
#2375 = CARTESIAN_POINT ( 'NONE',  ( 4.500000000000003553, 4.000000000000000000, -3.400000000000000799 ) ) ;
#2376 = VECTOR ( 'NONE', #1632, 1000.000000000000000 ) ;
#2377 = CARTESIAN_POINT ( 'NONE',  ( -42.25000000000000000, 0.000000000000000000, -7.500000000000000000 ) ) ;
#2378 = DIRECTION ( 'NONE',  ( 0.000000000000000000, 0.000000000000000000, -1.000000000000000000 ) ) ;
#2379 = ORIENTED_EDGE ( 'NONE', *, *, #2214, .F. ) ;
#2380 = LINE ( 'NONE', #1657, #236 ) ;
#2381 = VECTOR ( 'NONE', #849, 1000.000000000000000 ) ;
#2382 = DIRECTION ( 'NONE',  ( -0.000000000000000000, -1.000000000000000000, -0.000000000000000000 ) ) ;
#2383 = ORIENTED_EDGE ( 'NONE', *, *, #635, .T. ) ;
#2384 = EDGE_CURVE ( 'NONE', #1122, #1064, #2168, .T. ) ;
#2385 = LINE ( 'NONE', #1270, #1224 ) ;
#2386 = CARTESIAN_POINT ( 'NONE',  ( 31.50000000000000711, 1.500000000000000000, 0.000000000000000000 ) ) ;
#2387 = EDGE_CURVE ( 'NONE', #420, #2213, #2196, .T. ) ;
#2388 = EDGE_LOOP ( 'NONE', ( #1323, #1413, #798, #341 ) ) ;
#2389 = ORIENTED_EDGE ( 'NONE', *, *, #2044, .T. ) ;
#2390 = DIRECTION ( 'NONE',  ( 0.000000000000000000, 0.000000000000000000, -1.000000000000000000 ) ) ;
#2391 = AXIS2_PLACEMENT_3D ( 'NONE', #675, #1017, #1758 ) ;
#2392 = DIRECTION ( 'NONE',  ( -0.000000000000000000, -1.000000000000000000, 0.000000000000000000 ) ) ;
#2393 = AXIS2_PLACEMENT_3D ( 'NONE', #436, #618, #447 ) ;
#2394 = ORIENTED_EDGE ( 'NONE', *, *, #591, .T. ) ;
#2395 = AXIS2_PLACEMENT_3D ( 'NONE', #953, #1888, #170 ) ;
#2396 = VERTEX_POINT ( 'NONE', #2377 ) ;
#2397 = CARTESIAN_POINT ( 'NONE',  ( 38.49999999999998579, 4.000000000000000000, -4.750000000000000000 ) ) ;
#2398 = ORIENTED_EDGE ( 'NONE', *, *, #167, .T. ) ;
#2399 = CARTESIAN_POINT ( 'NONE',  ( -31.49999999999999289, 1.500000000000000000, -1.000000000000000000 ) ) ;
#2400 = ORIENTED_EDGE ( 'NONE', *, *, #479, .F. ) ;
#2401 = ORIENTED_EDGE ( 'NONE', *, *, #1539, .F. ) ;
#2402 = CARTESIAN_POINT ( 'NONE',  ( -1.250384638145612959, 4.000000000000000000, -1.000000000000000000 ) ) ;
#2403 = EDGE_CURVE ( 'NONE', #399, #1039, #1970, .T. ) ;
#2404 = DIRECTION ( 'NONE',  ( 0.000000000000000000, 0.000000000000000000, -1.000000000000000000 ) ) ;
#2405 = ORIENTED_EDGE ( 'NONE', *, *, #1462, .T. ) ;
#2406 = ORIENTED_EDGE ( 'NONE', *, *, #1141, .F. ) ;
#2407 = CARTESIAN_POINT ( 'NONE',  ( 31.50000000000000711, 4.000000000000000000, 0.000000000000000000 ) ) ;
#2408 = AXIS2_PLACEMENT_3D ( 'NONE', #2129, #458, #640 ) ;
#2409 = AXIS2_PLACEMENT_3D ( 'NONE', #636, #991, #240 ) ;
#2410 = EDGE_CURVE ( 'NONE', #2275, #1837, #1607, .T. ) ;
#2411 = VERTEX_POINT ( 'NONE', #499 ) ;
#2412 = ORIENTED_EDGE ( 'NONE', *, *, #2080, .F. ) ;
#2413 = CARTESIAN_POINT ( 'NONE',  ( -1.250384638145612959, 1.500000000000000000, -1.000000000000000000 ) ) ;
#2414 = LINE ( 'NONE', #1647, #275 ) ;
#2415 = DIRECTION ( 'NONE',  ( 0.000000000000000000, 0.000000000000000000, -1.000000000000000000 ) ) ;
#2416 = EDGE_CURVE ( 'NONE', #580, #2396, #2348, .T. ) ;
#2417 = ORIENTED_EDGE ( 'NONE', *, *, #933, .T. ) ;
#2418 = EDGE_LOOP ( 'NONE', ( #2232, #336, #194, #1333 ) ) ;
#2419 = LINE ( 'NONE', #2204, #2245 ) ;
#2420 = CIRCLE ( 'NONE', #2344, 3.400000000000000799 ) ;
#2421 = PLANE ( 'NONE',  #2132 ) ;
#2422 = DIRECTION ( 'NONE',  ( 0.000000000000000000, -1.000000000000000000, 0.000000000000000000 ) ) ;
#2423 = ORIENTED_EDGE ( 'NONE', *, *, #557, .F. ) ;
#2424 = ORIENTED_EDGE ( 'NONE', *, *, #2290, .F. ) ;
#2425 = DIRECTION ( 'NONE',  ( -1.000000000000000000, -0.000000000000000000, -0.000000000000000000 ) ) ;
#2426 = FACE_OUTER_BOUND ( 'NONE', #1879, .T. ) ;
#2427 = DIRECTION ( 'NONE',  ( 0.000000000000000000, 0.000000000000000000, -1.000000000000000000 ) ) ;
#2428 = LINE ( 'NONE', #45, #356 ) ;
#2429 = VERTEX_POINT ( 'NONE', #130 ) ;
#2430 = EDGE_CURVE ( 'NONE', #115, #897, #1959, .T. ) ;
#2431 = EDGE_LOOP ( 'NONE', ( #1588, #1073, #977, #94 ) ) ;
#2432 = ORIENTED_EDGE ( 'NONE', *, *, #2195, .F. ) ;
#2433 = AXIS2_PLACEMENT_3D ( 'NONE', #1074, #2184, #1814 ) ;
#2434 = CARTESIAN_POINT ( 'NONE',  ( 38.49999999999998579, 9.500000000000000000, 5.750000000000000000 ) ) ;
#2435 = VECTOR ( 'NONE', #2425, 1000.000000000000000 ) ;
ENDSEC;
END-ISO-10303-21;
```
