## Supplementary File 2 for "ThermiQuant™ AquaStream: A portable instrument for quantitative colorimetric isothermal nucleic acid amplification reactions in paper and tube formats": tube_clamp.STEP

```
ISO-10303-21;
HEADER;
FILE_DESCRIPTION (( 'STEP AP214' ),
    '1' );
FILE_NAME ('tube_clamp.STEP',
    '2025-11-04T19:32:07',
    ( '' ),
    ( '' ),
    'SwSTEP 2.0',
    'SolidWorks 2024',
    '' );
FILE_SCHEMA (( 'AUTOMOTIVE_DESIGN' ));
ENDSEC;

DATA;
#1 = DIRECTION ( 'NONE',  ( 0.000000000000000000, 0.000000000000000000, -1.000000000000000000 ) ) ;
#2 = VECTOR ( 'NONE', #218, 1000.000000000000000 ) ;
#3 = DIRECTION ( 'NONE',  ( -0.000000000000000000, -1.000000000000000000, -0.000000000000000000 ) ) ;
#4 = EDGE_CURVE ( 'NONE', #66, #29, #323, .T. ) ;
#5 = CARTESIAN_POINT ( 'NONE',  ( -39.24999999999998579, 0.000000000000000000, 5.499999999999997335 ) ) ;
#6 = ADVANCED_BREP_SHAPE_REPRESENTATION ( 'tube_clamp', ( #176, #150 ), #32 ) ;
#7 = VERTEX_POINT ( 'NONE', #866 ) ;
#8 = FACE_OUTER_BOUND ( 'NONE', #739, .T. ) ;
#9 = DIRECTION ( 'NONE',  ( 0.000000000000000000, 1.000000000000000000, 0.000000000000000000 ) ) ;
#10 = CIRCLE ( 'NONE', #592, 2.499999999999998668 ) ;
#11 = ORIENTED_EDGE ( 'NONE', *, *, #608, .F. ) ;
#12 = ORIENTED_EDGE ( 'NONE', *, *, #852, .F. ) ;
#13 = CARTESIAN_POINT ( 'NONE',  ( 0.000000000000000000, 0.000000000000000000, 0.000000000000000000 ) ) ;
#14 = FACE_BOUND ( 'NONE', #377, .T. ) ;
#15 = EDGE_CURVE ( 'NONE', #122, #813, #37, .T. ) ;
#16 = DIRECTION ( 'NONE',  ( 0.000000000000000000, 0.000000000000000000, -1.000000000000000000 ) ) ;
#17 = EDGE_LOOP ( 'NONE', ( #265, #722 ) ) ;
#18 = CARTESIAN_POINT ( 'NONE',  ( 39.25000000000001421, 0.000000000000000000, 5.499999999999997335 ) ) ;
#19 = AXIS2_PLACEMENT_3D ( 'NONE', #674, #607, #412 ) ;
#20 = ADVANCED_FACE ( 'NONE', ( #79 ), #445, .F. ) ;
#21 = ORIENTED_EDGE ( 'NONE', *, *, #527, .T. ) ;
#22 = VERTEX_POINT ( 'NONE', #229 ) ;
#23 = CARTESIAN_POINT ( 'NONE',  ( -38.24999999999998579, 0.000000000000000000, -5.500000000000002665 ) ) ;
#24 = CARTESIAN_POINT ( 'NONE',  ( -31.49999999999999289, 4.000000000000000000, 0.000000000000000000 ) ) ;
#25 = ORIENTED_EDGE ( 'NONE', *, *, #107, .T. ) ;
#26 = CARTESIAN_POINT ( 'NONE',  ( 39.25000000000001421, 0.000000000000000000, 4.499999999999997335 ) ) ;
#27 = EDGE_CURVE ( 'NONE', #109, #168, #10, .T. ) ;
#28 = DIRECTION ( 'NONE',  ( 0.000000000000000000, 1.000000000000000000, 0.000000000000000000 ) ) ;
#29 = VERTEX_POINT ( 'NONE', #225 ) ;
#30 = DIRECTION ( 'NONE',  ( 0.000000000000000000, 0.000000000000000000, -1.000000000000000000 ) ) ;
#31 = CARTESIAN_POINT ( 'NONE',  ( -31.49999999999999289, 4.000000000000000000, 0.000000000000000000 ) ) ;
#32 =( GEOMETRIC_REPRESENTATION_CONTEXT ( 3 ) GLOBAL_UNCERTAINTY_ASSIGNED_CONTEXT ( ( #605 ) ) GLOBAL_UNIT_ASSIGNED_CONTEXT ( ( #751, #54, #406 ) ) REPRESENTATION_CONTEXT ( 'NONE', 'WORKASPACE' ) );
#33 = DIRECTION ( 'NONE',  ( 0.000000000000000000, 0.000000000000000000, -1.000000000000000000 ) ) ;
#34 = ORIENTED_EDGE ( 'NONE', *, *, #262, .F. ) ;
#35 = CYLINDRICAL_SURFACE ( 'NONE', #120, 2.499999999999998668 ) ;
#36 = DIRECTION ( 'NONE',  ( 0.000000000000000000, 0.000000000000000000, 1.000000000000000000 ) ) ;
#37 = CIRCLE ( 'NONE', #157, 1.000000000000000000 ) ;
#38 = ORIENTED_EDGE ( 'NONE', *, *, #196, .F. ) ;
#39 = EDGE_CURVE ( 'NONE', #247, #422, #428, .T. ) ;
#40 = CARTESIAN_POINT ( 'NONE',  ( -4.499999999999997335, 4.000000000000000000, -2.499999999999998668 ) ) ;
#41 = AXIS2_PLACEMENT_3D ( 'NONE', #190, #749, #33 ) ;
#42 = DIRECTION ( 'NONE',  ( 0.000000000000000000, 0.000000000000000000, -1.000000000000000000 ) ) ;
#43 = ORIENTED_EDGE ( 'NONE', *, *, #160, .F. ) ;
#44 = CARTESIAN_POINT ( 'NONE',  ( -13.49999999999999467, 4.000000000000000000, 2.499999999999998668 ) ) ;
#45 = AXIS2_PLACEMENT_3D ( 'NONE', #477, #753, #52 ) ;
#46 = DIRECTION ( 'NONE',  ( 0.000000000000000000, 1.000000000000000000, 0.000000000000000000 ) ) ;
#47 = CIRCLE ( 'NONE', #365, 2.499999999999998668 ) ;
#48 = ORIENTED_EDGE ( 'NONE', *, *, #162, .T. ) ;
#49 = CARTESIAN_POINT ( 'NONE',  ( -13.49999999999999467, 4.000000000000000000, 0.000000000000000000 ) ) ;
#50 = CARTESIAN_POINT ( 'NONE',  ( -39.24999999999998579, 4.000000000000000000, 5.499999999999997335 ) ) ;
#51 = EDGE_CURVE ( 'NONE', #7, #708, #71, .T. ) ;
#52 = DIRECTION ( 'NONE',  ( 0.000000000000000000, 0.000000000000000000, 1.000000000000000000 ) ) ;
#53 = ORIENTED_EDGE ( 'NONE', *, *, #375, .F. ) ;
#54 =( NAMED_UNIT ( * ) PLANE_ANGLE_UNIT ( ) SI_UNIT ( $, .RADIAN. ) );
#55 = DIRECTION ( 'NONE',  ( 0.000000000000000000, 0.000000000000000000, 1.000000000000000000 ) ) ;
#56 = AXIS2_PLACEMENT_3D ( 'NONE', #402, #36, #330 ) ;
#57 = CARTESIAN_POINT ( 'NONE',  ( -22.49999999999999289, 4.000000000000000000, -2.499999999999994671 ) ) ;
#58 = ORIENTED_EDGE ( 'NONE', *, *, #841, .F. ) ;
#59 = CARTESIAN_POINT ( 'NONE',  ( -13.49999999999999467, 4.000000000000000000, -2.499999999999998668 ) ) ;
#60 = EDGE_CURVE ( 'NONE', #762, #145, #277, .T. ) ;
#61 = CARTESIAN_POINT ( 'NONE',  ( 39.25000000000001421, 4.000000000000000000, -4.500000000000001776 ) ) ;
#62 = AXIS2_PLACEMENT_3D ( 'NONE', #180, #3, #77 ) ;
#63 = EDGE_LOOP ( 'NONE', ( #34, #651, #685, #221 ) ) ;
#64 = CARTESIAN_POINT ( 'NONE',  ( 39.25000000000001421, 4.000000000000000000, 4.499999999999997335 ) ) ;
#65 = CARTESIAN_POINT ( 'NONE',  ( -38.24999999999998579, 4.000000000000000000, 5.499999999999997335 ) ) ;
#66 = VERTEX_POINT ( 'NONE', #301 ) ;
#67 = DIRECTION ( 'NONE',  ( 0.000000000000000000, 1.000000000000000000, 0.000000000000000000 ) ) ;
#68 = VERTEX_POINT ( 'NONE', #519 ) ;
#69 = LINE ( 'NONE', #839, #804 ) ;
#70 = FACE_OUTER_BOUND ( 'NONE', #410, .T. ) ;
#71 = LINE ( 'NONE', #5, #82 ) ;
#72 = AXIS2_PLACEMENT_3D ( 'NONE', #393, #83, #850 ) ;
#73 = AXIS2_PLACEMENT_3D ( 'NONE', #31, #511, #859 ) ;
#74 = ADVANCED_FACE ( 'NONE', ( #159 ), #240, .F. ) ;
#75 = DIRECTION ( 'NONE',  ( 0.000000000000000000, -1.000000000000000000, 0.000000000000000000 ) ) ;
#76 = AXIS2_PLACEMENT_3D ( 'NONE', #227, #361, #213 ) ;
#77 = DIRECTION ( 'NONE',  ( 0.000000000000000000, 0.000000000000000000, -1.000000000000000000 ) ) ;
#78 = ADVANCED_FACE ( 'NONE', ( #548 ), #394, .T. ) ;
#79 = FACE_OUTER_BOUND ( 'NONE', #202, .T. ) ;
#80 = ORIENTED_EDGE ( 'NONE', *, *, #246, .T. ) ;
#81 = FACE_BOUND ( 'NONE', #88, .T. ) ;
#82 = VECTOR ( 'NONE', #796, 1000.000000000000000 ) ;
#83 = DIRECTION ( 'NONE',  ( 0.000000000000000000, 1.000000000000000000, 0.000000000000000000 ) ) ;
#84 = DIRECTION ( 'NONE',  ( 0.000000000000000000, 1.000000000000000000, 0.000000000000000000 ) ) ;
#85 = MECHANICAL_DESIGN_GEOMETRIC_PRESENTATION_REPRESENTATION (  '', ( #144 ), #345 ) ;
#86 = EDGE_LOOP ( 'NONE', ( #515, #48, #53, #658 ) ) ;
#87 = LINE ( 'NONE', #18, #849 ) ;
#88 = EDGE_LOOP ( 'NONE', ( #677, #872 ) ) ;
#89 = VERTEX_POINT ( 'NONE', #737 ) ;
#90 = CARTESIAN_POINT ( 'NONE',  ( -38.24999999999998579, 4.000000000000000000, -5.500000000000002665 ) ) ;
#91 = EDGE_CURVE ( 'NONE', #89, #148, #871, .T. ) ;
#92 = AXIS2_PLACEMENT_3D ( 'NONE', #124, #621, #55 ) ;
#93 = AXIS2_PLACEMENT_3D ( 'NONE', #450, #807, #174 ) ;
#94 = CARTESIAN_POINT ( 'NONE',  ( -38.24999999999998579, 0.000000000000000000, -4.500000000000001776 ) ) ;
#95 = VERTEX_POINT ( 'NONE', #670 ) ;
#96 = DIRECTION ( 'NONE',  ( 0.000000000000000000, -0.000000000000000000, -1.000000000000000000 ) ) ;
#97 = ADVANCED_FACE ( 'NONE', ( #887 ), #254, .F. ) ;
#98 = FACE_OUTER_BOUND ( 'NONE', #783, .T. ) ;
#99 = ORIENTED_EDGE ( 'NONE', *, *, #341, .F. ) ;
#100 = DIRECTION ( 'NONE',  ( 0.000000000000000000, 0.000000000000000000, -1.000000000000000000 ) ) ;
#101 = VECTOR ( 'NONE', #913, 1000.000000000000000 ) ;
#102 = FACE_BOUND ( 'NONE', #348, .T. ) ;
#103 = DIRECTION ( 'NONE',  ( 0.000000000000000000, 0.000000000000000000, -1.000000000000000000 ) ) ;
#104 = VERTEX_POINT ( 'NONE', #609 ) ;
#105 = DIRECTION ( 'NONE',  ( 0.000000000000000000, 1.000000000000000000, 0.000000000000000000 ) ) ;
#106 = VECTOR ( 'NONE', #763, 1000.000000000000000 ) ;
#107 = EDGE_CURVE ( 'NONE', #593, #601, #161, .T. ) ;
#108 = AXIS2_PLACEMENT_3D ( 'NONE', #652, #602, #164 ) ;
#109 = VERTEX_POINT ( 'NONE', #319 ) ;
#110 = DIRECTION ( 'NONE',  ( -0.000000000000000000, 1.000000000000000000, -0.000000000000000000 ) ) ;
#111 = EDGE_CURVE ( 'NONE', #507, #593, #612, .T. ) ;
#112 = DIRECTION ( 'NONE',  ( -0.000000000000000000, 1.000000000000000000, -0.000000000000000000 ) ) ;
#113 = ORIENTED_EDGE ( 'NONE', *, *, #912, .F. ) ;
#114 = CARTESIAN_POINT ( 'NONE',  ( -39.24999999999998579, 0.000000000000000000, 4.499999999999997335 ) ) ;
#115 = AXIS2_PLACEMENT_3D ( 'NONE', #356, #901, #704 ) ;
#116 = DIRECTION ( 'NONE',  ( 0.000000000000000000, 0.000000000000000000, -1.000000000000000000 ) ) ;
#117 = VERTEX_POINT ( 'NONE', #604 ) ;
#118 = CARTESIAN_POINT ( 'NONE',  ( -39.24999999999998579, 0.000000000000000000, 5.499999999999997335 ) ) ;
#119 = DIRECTION ( 'NONE',  ( 0.000000000000000000, 0.000000000000000000, -1.000000000000000000 ) ) ;
#120 = AXIS2_PLACEMENT_3D ( 'NONE', #417, #889, #693 ) ;
#121 = DIRECTION ( 'NONE',  ( 0.000000000000000000, 0.000000000000000000, 1.000000000000000000 ) ) ;
#122 = VERTEX_POINT ( 'NONE', #259 ) ;
#123 = PRODUCT_CONTEXT ( 'NONE', #223, 'mechanical' ) ;
#124 = CARTESIAN_POINT ( 'NONE',  ( 31.50000000000000711, 4.000000000000000000, 0.000000000000000000 ) ) ;
#125 = EDGE_CURVE ( 'NONE', #22, #730, #821, .T. ) ;
#126 = DIRECTION ( 'NONE',  ( 0.000000000000000000, 0.000000000000000000, 1.000000000000000000 ) ) ;
#127 = ORIENTED_EDGE ( 'NONE', *, *, #890, .F. ) ;
#128 = ORIENTED_EDGE ( 'NONE', *, *, #60, .T. ) ;
#129 = FACE_OUTER_BOUND ( 'NONE', #419, .T. ) ;
#130 = VECTOR ( 'NONE', #116, 1000.000000000000000 ) ;
#131 = DIRECTION ( 'NONE',  ( 0.000000000000000000, 0.000000000000000000, -1.000000000000000000 ) ) ;
#132 = ORIENTED_EDGE ( 'NONE', *, *, #700, .F. ) ;
#133 = DIRECTION ( 'NONE',  ( -0.000000000000000000, -1.000000000000000000, -0.000000000000000000 ) ) ;
#134 = VECTOR ( 'NONE', #904, 1000.000000000000000 ) ;
#135 = EDGE_LOOP ( 'NONE', ( #641, #568 ) ) ;
#136 = AXIS2_PLACEMENT_3D ( 'NONE', #392, #236, #583 ) ;
#137 = ADVANCED_FACE ( 'NONE', ( #98 ), #409, .F. ) ;
#138 = DIRECTION ( 'NONE',  ( 0.000000000000000000, 0.000000000000000000, -1.000000000000000000 ) ) ;
#139 = DIRECTION ( 'NONE',  ( 1.000000000000000000, -0.000000000000000000, 0.000000000000000000 ) ) ;
#140 = ORIENTED_EDGE ( 'NONE', *, *, #778, .F. ) ;
#141 = DIRECTION ( 'NONE',  ( -0.000000000000000000, -1.000000000000000000, -0.000000000000000000 ) ) ;
#142 = AXIS2_PLACEMENT_3D ( 'NONE', #456, #112, #892 ) ;
#143 = CARTESIAN_POINT ( 'NONE',  ( 13.50000000000000533, 4.000000000000000000, 0.000000000000000000 ) ) ;
#144 = STYLED_ITEM ( 'NONE', ( #742 ), #176 ) ;
#145 = VERTEX_POINT ( 'NONE', #676 ) ;
#146 = CARTESIAN_POINT ( 'NONE',  ( -31.49999999999999289, 4.000000000000000000, -2.499999999999998668 ) ) ;
#147 = FACE_OUTER_BOUND ( 'NONE', #754, .T. ) ;
#148 = VERTEX_POINT ( 'NONE', #684 ) ;
#149 = VECTOR ( 'NONE', #559, 1000.000000000000000 ) ;
#150 = AXIS2_PLACEMENT_3D ( 'NONE', #545, #692, #266 ) ;
#151 = ORIENTED_EDGE ( 'NONE', *, *, #359, .T. ) ;
#152 = LINE ( 'NONE', #791, #171 ) ;
#153 = LINE ( 'NONE', #249, #829 ) ;
#154 = EDGE_LOOP ( 'NONE', ( #43, #320 ) ) ;
#155 = ORIENTED_EDGE ( 'NONE', *, *, #444, .T. ) ;
#156 = DIRECTION ( 'NONE',  ( -0.000000000000000000, -1.000000000000000000, -0.000000000000000000 ) ) ;
#157 = AXIS2_PLACEMENT_3D ( 'NONE', #94, #370, #16 ) ;
#158 = EDGE_CURVE ( 'NONE', #582, #117, #886, .T. ) ;
#159 = FACE_OUTER_BOUND ( 'NONE', #63, .T. ) ;
#160 = EDGE_CURVE ( 'NONE', #235, #457, #504, .T. ) ;
#161 = CIRCLE ( 'NONE', #41, 1.000000000000000000 ) ;
#162 = EDGE_CURVE ( 'NONE', #790, #536, #251, .T. ) ;
#163 = ORIENTED_EDGE ( 'NONE', *, *, #352, .T. ) ;
#164 = DIRECTION ( 'NONE',  ( 0.000000000000000000, 0.000000000000000000, 1.000000000000000000 ) ) ;
#165 = EDGE_CURVE ( 'NONE', #331, #173, #709, .T. ) ;
#166 = EDGE_CURVE ( 'NONE', #861, #789, #280, .T. ) ;
#167 = ORIENTED_EDGE ( 'NONE', *, *, #481, .F. ) ;
#168 = VERTEX_POINT ( 'NONE', #817 ) ;
#169 = PLANE ( 'NONE',  #757 ) ;
#170 = AXIS2_PLACEMENT_3D ( 'NONE', #143, #668, #711 ) ;
#171 = VECTOR ( 'NONE', #662, 1000.000000000000000 ) ;
#172 = DIRECTION ( 'NONE',  ( -0.000000000000000000, -1.000000000000000000, -0.000000000000000000 ) ) ;
#173 = VERTEX_POINT ( 'NONE', #312 ) ;
#174 = DIRECTION ( 'NONE',  ( 0.000000000000000000, 0.000000000000000000, -1.000000000000000000 ) ) ;
#175 = CARTESIAN_POINT ( 'NONE',  ( 0.000000000000000000, 4.000000000000000000, 0.000000000000000000 ) ) ;
#176 = MANIFOLD_SOLID_BREP ( 'Fillet1', #795 ) ;
#177 = EDGE_CURVE ( 'NONE', #234, #462, #404, .T. ) ;
#178 = SURFACE_STYLE_FILL_AREA ( #245 ) ;
#179 = VERTEX_POINT ( 'NONE', #210 ) ;
#180 = CARTESIAN_POINT ( 'NONE',  ( -22.49999999999999289, 4.000000000000000000, 0.000000000000000000 ) ) ;
#181 = CARTESIAN_POINT ( 'NONE',  ( -4.499999999999997335, 0.000000000000000000, 0.000000000000000000 ) ) ;
#182 = ORIENTED_EDGE ( 'NONE', *, *, #177, .F. ) ;
#183 = LINE ( 'NONE', #50, #614 ) ;
#184 = AXIS2_PLACEMENT_3D ( 'NONE', #322, #618, #401 ) ;
#185 = ADVANCED_FACE ( 'NONE', ( #214 ), #628, .F. ) ;
#186 = CARTESIAN_POINT ( 'NONE',  ( -39.24999999999998579, 4.000000000000000000, 4.499999999999997335 ) ) ;
#187 = ORIENTED_EDGE ( 'NONE', *, *, #689, .T. ) ;
#188 = SHAPE_DEFINITION_REPRESENTATION ( #657, #6 ) ;
#189 = DIRECTION ( 'NONE',  ( 0.000000000000000000, 1.000000000000000000, 0.000000000000000000 ) ) ;
#190 = CARTESIAN_POINT ( 'NONE',  ( -38.24999999999998579, 4.000000000000000000, 4.499999999999997335 ) ) ;
#191 = ORIENTED_EDGE ( 'NONE', *, *, #305, .T. ) ;
#192 = DIRECTION ( 'NONE',  ( 0.000000000000000000, 0.000000000000000000, 1.000000000000000000 ) ) ;
#193 = AXIS2_PLACEMENT_3D ( 'NONE', #879, #172, #324 ) ;
#194 = FACE_OUTER_BOUND ( 'NONE', #498, .T. ) ;
#195 = EDGE_LOOP ( 'NONE', ( #187, #906 ) ) ;
#196 = EDGE_CURVE ( 'NONE', #601, #7, #347, .T. ) ;
#197 = CARTESIAN_POINT ( 'NONE',  ( -4.499999999999997335, 0.000000000000000000, 0.000000000000000000 ) ) ;
#198 = VECTOR ( 'NONE', #707, 1000.000000000000000 ) ;
#199 = VECTOR ( 'NONE', #232, 1000.000000000000000 ) ;
#200 = CARTESIAN_POINT ( 'NONE',  ( -31.49999999999999289, 4.000000000000000000, 2.499999999999998668 ) ) ;
#201 = AXIS2_PLACEMENT_3D ( 'NONE', #467, #472, #678 ) ;
#202 = EDGE_LOOP ( 'NONE', ( #128, #440, #449, #705 ) ) ;
#203 = EDGE_CURVE ( 'NONE', #247, #880, #717, .T. ) ;
#204 = CARTESIAN_POINT ( 'NONE',  ( 13.50000000000000533, 4.000000000000000000, 2.499999999999998668 ) ) ;
#205 = EDGE_CURVE ( 'NONE', #95, #790, #856, .T. ) ;
#206 = CARTESIAN_POINT ( 'NONE',  ( 38.25000000000001421, 4.000000000000000000, 5.499999999999997335 ) ) ;
#207 = ORIENTED_EDGE ( 'NONE', *, *, #528, .F. ) ;
#208 = ADVANCED_FACE ( 'NONE', ( #766 ), #555, .T. ) ;
#209 = DIRECTION ( 'NONE',  ( 0.000000000000000000, -1.000000000000000000, 0.000000000000000000 ) ) ;
#210 = CARTESIAN_POINT ( 'NONE',  ( 38.25000000000001421, 4.000000000000000000, 5.499999999999997335 ) ) ;
#211 = VERTEX_POINT ( 'NONE', #282 ) ;
#212 = ORIENTED_EDGE ( 'NONE', *, *, #438, .F. ) ;
#213 = DIRECTION ( 'NONE',  ( 0.000000000000000000, 0.000000000000000000, -1.000000000000000000 ) ) ;
#214 = FACE_OUTER_BOUND ( 'NONE', #809, .T. ) ;
#215 = VECTOR ( 'NONE', #758, 1000.000000000000000 ) ;
#216 = EDGE_LOOP ( 'NONE', ( #163, #613, #453, #915 ) ) ;
#217 = VECTOR ( 'NONE', #780, 1000.000000000000000 ) ;
#218 = DIRECTION ( 'NONE',  ( -0.000000000000000000, -1.000000000000000000, -0.000000000000000000 ) ) ;
#219 = FACE_OUTER_BOUND ( 'NONE', #561, .T. ) ;
#220 = PRODUCT_DEFINITION ( 'UNKNOWN', '', #786, #738 ) ;
#221 = ORIENTED_EDGE ( 'NONE', *, *, #792, .T. ) ;
#222 = LINE ( 'NONE', #858, #572 ) ;
#223 = APPLICATION_CONTEXT ( 'automotive_design' ) ;
#224 = CARTESIAN_POINT ( 'NONE',  ( 4.500000000000003553, 0.000000000000000000, 0.000000000000000000 ) ) ;
#225 = CARTESIAN_POINT ( 'NONE',  ( -13.49999999999999467, 0.000000000000000000, 2.499999999999998668 ) ) ;
#226 = ORIENTED_EDGE ( 'NONE', *, *, #523, .F. ) ;
#227 = CARTESIAN_POINT ( 'NONE',  ( 22.50000000000000000, 4.000000000000000000, 0.000000000000000000 ) ) ;
#228 = DIRECTION ( 'NONE',  ( 0.000000000000000000, 0.000000000000000000, 1.000000000000000000 ) ) ;
#229 = CARTESIAN_POINT ( 'NONE',  ( 39.25000000000001421, 4.000000000000000000, 4.499999999999997335 ) ) ;
#230 = CIRCLE ( 'NONE', #19, 2.499999999999998668 ) ;
#231 = EDGE_LOOP ( 'NONE', ( #58, #725, #695, #296 ) ) ;
#232 = DIRECTION ( 'NONE',  ( -0.000000000000000000, -1.000000000000000000, 0.000000000000000000 ) ) ;
#233 = DIRECTION ( 'NONE',  ( 0.000000000000000000, 0.000000000000000000, 1.000000000000000000 ) ) ;
#234 = VERTEX_POINT ( 'NONE', #567 ) ;
#235 = VERTEX_POINT ( 'NONE', #774 ) ;
#236 = DIRECTION ( 'NONE',  ( -0.000000000000000000, -1.000000000000000000, -0.000000000000000000 ) ) ;
#237 = ORIENTED_EDGE ( 'NONE', *, *, #514, .T. ) ;
#238 = ORIENTED_EDGE ( 'NONE', *, *, #460, .T. ) ;
#239 = DIRECTION ( 'NONE',  ( -0.000000000000000000, -1.000000000000000000, -0.000000000000000000 ) ) ;
#240 = PLANE ( 'NONE',  #56 ) ;
#241 = ORIENTED_EDGE ( 'NONE', *, *, #864, .F. ) ;
#242 = DIRECTION ( 'NONE',  ( 0.000000000000000000, 0.000000000000000000, 1.000000000000000000 ) ) ;
#243 = CIRCLE ( 'NONE', #45, 2.499999999999998668 ) ;
#244 = CIRCLE ( 'NONE', #439, 1.000000000000000000 ) ;
#245 = FILL_AREA_STYLE ('',( #598 ) ) ;
#246 = EDGE_CURVE ( 'NONE', #211, #478, #557, .T. ) ;
#247 = VERTEX_POINT ( 'NONE', #200 ) ;
#248 = CARTESIAN_POINT ( 'NONE',  ( -13.49999999999999467, 4.000000000000000000, -2.499999999999998668 ) ) ;
#249 = CARTESIAN_POINT ( 'NONE',  ( -39.24999999999998579, 4.000000000000000000, 5.499999999999997335 ) ) ;
#250 = ADVANCED_FACE ( 'NONE', ( #194 ), #622, .F. ) ;
#251 = LINE ( 'NONE', #808, #566 ) ;
#252 = ORIENTED_EDGE ( 'NONE', *, *, #653, .T. ) ;
#253 = CARTESIAN_POINT ( 'NONE',  ( 22.50000000000000000, 4.000000000000000000, 2.499999999999998668 ) ) ;
#254 = CYLINDRICAL_SURFACE ( 'NONE', #193, 2.499999999999998668 ) ;
#255 = ORIENTED_EDGE ( 'NONE', *, *, #455, .F. ) ;
#256 = CARTESIAN_POINT ( 'NONE',  ( -4.499999999999997335, 4.000000000000000000, 0.000000000000000000 ) ) ;
#257 = AXIS2_PLACEMENT_3D ( 'NONE', #340, #189, #615 ) ;
#258 = AXIS2_PLACEMENT_3D ( 'NONE', #706, #349, #853 ) ;
#259 = CARTESIAN_POINT ( 'NONE',  ( -39.24999999999998579, 0.000000000000000000, -4.500000000000001776 ) ) ;
#260 = ORIENTED_EDGE ( 'NONE', *, *, #646, .T. ) ;
#261 = LINE ( 'NONE', #900, #215 ) ;
#262 = EDGE_CURVE ( 'NONE', #104, #89, #698, .T. ) ;
#263 = CARTESIAN_POINT ( 'NONE',  ( -31.49999999999999289, 0.000000000000000000, -2.499999999999998668 ) ) ;
#264 = EDGE_CURVE ( 'NONE', #762, #591, #427, .T. ) ;
#265 = ORIENTED_EDGE ( 'NONE', *, *, #246, .F. ) ;
#266 = DIRECTION ( 'NONE',  ( 1.000000000000000000, 0.000000000000000000, 0.000000000000000000 ) ) ;
#267 = DIRECTION ( 'NONE',  ( 0.000000000000000000, 0.000000000000000000, -1.000000000000000000 ) ) ;
#268 = CARTESIAN_POINT ( 'NONE',  ( 31.50000000000000711, 4.000000000000000000, 0.000000000000000000 ) ) ;
#269 = VERTEX_POINT ( 'NONE', #263 ) ;
#270 = FACE_OUTER_BOUND ( 'NONE', #574, .T. ) ;
#271 = AXIS2_PLACEMENT_3D ( 'NONE', #649, #294, #585 ) ;
#272 = CIRCLE ( 'NONE', #336, 2.499999999999998668 ) ;
#273 = CARTESIAN_POINT ( 'NONE',  ( 13.50000000000000533, 4.000000000000000000, 0.000000000000000000 ) ) ;
#274 = ORIENTED_EDGE ( 'NONE', *, *, #125, .T. ) ;
#275 = CARTESIAN_POINT ( 'NONE',  ( 38.25000000000001421, 4.000000000000000000, 4.499999999999997335 ) ) ;
#276 = DIRECTION ( 'NONE',  ( 0.000000000000000000, 1.000000000000000000, 0.000000000000000000 ) ) ;
#277 = CIRCLE ( 'NONE', #632, 2.499999999999994671 ) ;
#278 = ORIENTED_EDGE ( 'NONE', *, *, #444, .F. ) ;
#279 = CARTESIAN_POINT ( 'NONE',  ( 4.500000000000003553, 4.000000000000000000, 0.000000000000000000 ) ) ;
#280 = CIRCLE ( 'NONE', #490, 2.499999999999998668 ) ;
#281 = EDGE_CURVE ( 'NONE', #29, #66, #243, .T. ) ;
#282 = CARTESIAN_POINT ( 'NONE',  ( 13.50000000000000533, 4.000000000000000000, -2.499999999999998668 ) ) ;
#283 = ORIENTED_EDGE ( 'NONE', *, *, #51, .F. ) ;
#284 = CARTESIAN_POINT ( 'NONE',  ( -38.24999999999998579, 4.000000000000000000, 5.499999999999997335 ) ) ;
#285 = FACE_BOUND ( 'NONE', #17, .T. ) ;
#286 = AXIS2_PLACEMENT_3D ( 'NONE', #694, #825, #131 ) ;
#287 = ORIENTED_EDGE ( 'NONE', *, *, #354, .F. ) ;
#288 = AXIS2_PLACEMENT_3D ( 'NONE', #642, #67, #772 ) ;
#289 = LINE ( 'NONE', #59, #687 ) ;
#290 = CARTESIAN_POINT ( 'NONE',  ( 4.500000000000003553, 0.000000000000000000, 2.499999999999998668 ) ) ;
#291 = CARTESIAN_POINT ( 'NONE',  ( -22.49999999999999289, 4.000000000000000000, 0.000000000000000000 ) ) ;
#292 = ORIENTED_EDGE ( 'NONE', *, *, #368, .F. ) ;
#293 = DIRECTION ( 'NONE',  ( 0.000000000000000000, 0.000000000000000000, -1.000000000000000000 ) ) ;
#294 = DIRECTION ( 'NONE',  ( -1.000000000000000000, 0.000000000000000000, 0.000000000000000000 ) ) ;
#295 = AXIS2_PLACEMENT_3D ( 'NONE', #268, #276, #421 ) ;
#296 = ORIENTED_EDGE ( 'NONE', *, *, #768, .F. ) ;
#297 = ORIENTED_EDGE ( 'NONE', *, *, #160, .T. ) ;
#298 = CARTESIAN_POINT ( 'NONE',  ( 13.50000000000000533, 0.000000000000000000, -2.499999999999998668 ) ) ;
#299 = EDGE_CURVE ( 'NONE', #478, #211, #714, .T. ) ;
#300 = CARTESIAN_POINT ( 'NONE',  ( -31.49999999999999289, 4.000000000000000000, 0.000000000000000000 ) ) ;
#301 = CARTESIAN_POINT ( 'NONE',  ( -13.49999999999999467, 0.000000000000000000, -2.499999999999998668 ) ) ;
#302 = CIRCLE ( 'NONE', #816, 2.499999999999994671 ) ;
#303 = ORIENTED_EDGE ( 'NONE', *, *, #91, .T. ) ;
#304 = DIRECTION ( 'NONE',  ( 0.000000000000000000, 0.000000000000000000, -1.000000000000000000 ) ) ;
#305 = EDGE_CURVE ( 'NONE', #708, #179, #418, .T. ) ;
#306 = ORIENTED_EDGE ( 'NONE', *, *, #375, .T. ) ;
#307 = ORIENTED_EDGE ( 'NONE', *, *, #158, .F. ) ;
#308 = CARTESIAN_POINT ( 'NONE',  ( -13.49999999999999467, 4.000000000000000000, 2.499999999999998668 ) ) ;
#309 = DIRECTION ( 'NONE',  ( 0.000000000000000000, 1.000000000000000000, 0.000000000000000000 ) ) ;
#310 = ORIENTED_EDGE ( 'NONE', *, *, #736, .T. ) ;
#311 = DIRECTION ( 'NONE',  ( -0.000000000000000000, -1.000000000000000000, -0.000000000000000000 ) ) ;
#312 = CARTESIAN_POINT ( 'NONE',  ( 39.25000000000001421, 0.000000000000000000, -4.500000000000001776 ) ) ;
#313 = EDGE_CURVE ( 'NONE', #173, #730, #487, .T. ) ;
#314 = EDGE_LOOP ( 'NONE', ( #366, #525 ) ) ;
#315 = AXIS2_PLACEMENT_3D ( 'NONE', #300, #105, #228 ) ;
#316 = CARTESIAN_POINT ( 'NONE',  ( 38.25000000000001421, 4.000000000000000000, 4.499999999999997335 ) ) ;
#317 = AXIS2_PLACEMENT_3D ( 'NONE', #503, #133, #1 ) ;
#318 = FACE_OUTER_BOUND ( 'NONE', #894, .T. ) ;
#319 = CARTESIAN_POINT ( 'NONE',  ( 22.50000000000000000, 0.000000000000000000, 2.499999999999998668 ) ) ;
#320 = ORIENTED_EDGE ( 'NONE', *, *, #653, .F. ) ;
#321 = EDGE_CURVE ( 'NONE', #326, #591, #863, .T. ) ;
#322 = CARTESIAN_POINT ( 'NONE',  ( -38.24999999999998579, 0.000000000000000000, 4.499999999999997335 ) ) ;
#323 = CIRCLE ( 'NONE', #840, 2.499999999999998668 ) ;
#324 = DIRECTION ( 'NONE',  ( 0.000000000000000000, 0.000000000000000000, -1.000000000000000000 ) ) ;
#325 = UNCERTAINTY_MEASURE_WITH_UNIT (LENGTH_MEASURE( 1.000000000000000082E-05 ), #835, 'distance_accuracy_value', 'NONE');
#326 = VERTEX_POINT ( 'NONE', #518 ) ;
#327 = COLOUR_RGB ( '',0.7921568627450980005, 0.8196078431372548767, 0.9333333333333333481 ) ;
#328 = DIRECTION ( 'NONE',  ( 0.000000000000000000, 1.000000000000000000, 0.000000000000000000 ) ) ;
#329 = EDGE_CURVE ( 'NONE', #591, #326, #741, .T. ) ;
#330 = DIRECTION ( 'NONE',  ( 1.000000000000000000, 0.000000000000000000, -0.000000000000000000 ) ) ;
#331 = VERTEX_POINT ( 'NONE', #576 ) ;
#332 = DIRECTION ( 'NONE',  ( 0.000000000000000000, 0.000000000000000000, 1.000000000000000000 ) ) ;
#333 = ADVANCED_FACE ( 'NONE', ( #580 ), #374, .F. ) ;
#334 = DIRECTION ( 'NONE',  ( -0.000000000000000000, -1.000000000000000000, -0.000000000000000000 ) ) ;
#335 = CIRCLE ( 'NONE', #466, 1.000000000000000000 ) ;
#336 = AXIS2_PLACEMENT_3D ( 'NONE', #420, #575, #848 ) ;
#337 = DIRECTION ( 'NONE',  ( 0.000000000000000000, 0.000000000000000000, 1.000000000000000000 ) ) ;
#338 = ORIENTED_EDGE ( 'NONE', *, *, #15, .F. ) ;
#339 = DIRECTION ( 'NONE',  ( -0.000000000000000000, -1.000000000000000000, -0.000000000000000000 ) ) ;
#340 = CARTESIAN_POINT ( 'NONE',  ( -4.499999999999997335, 4.000000000000000000, 0.000000000000000000 ) ) ;
#341 = EDGE_CURVE ( 'NONE', #211, #846, #793, .T. ) ;
#342 = DIRECTION ( 'NONE',  ( 0.000000000000000000, -1.000000000000000000, 0.000000000000000000 ) ) ;
#343 = ORIENTED_EDGE ( 'NONE', *, *, #869, .T. ) ;
#344 = LINE ( 'NONE', #44, #625 ) ;
#345 =( GEOMETRIC_REPRESENTATION_CONTEXT ( 3 ) GLOBAL_UNCERTAINTY_ASSIGNED_CONTEXT ( ( #325 ) ) GLOBAL_UNIT_ASSIGNED_CONTEXT ( ( #835, #497, #631 ) ) REPRESENTATION_CONTEXT ( 'NONE', 'WORKASPACE' ) );
#346 = ADVANCED_FACE ( 'NONE', ( #70 ), #500, .F. ) ;
#347 = LINE ( 'NONE', #65, #390 ) ;
#348 = EDGE_LOOP ( 'NONE', ( #902, #278 ) ) ;
#349 = DIRECTION ( 'NONE',  ( 0.000000000000000000, -1.000000000000000000, 0.000000000000000000 ) ) ;
#350 = ADVANCED_FACE ( 'NONE', ( #318, #636, #14, #644, #102, #882, #285, #362, #573 ), #781, .F. ) ;
#351 = DIRECTION ( 'NONE',  ( 0.000000000000000000, 0.000000000000000000, 1.000000000000000000 ) ) ;
#352 = EDGE_CURVE ( 'NONE', #422, #247, #571, .T. ) ;
#353 = VERTEX_POINT ( 'NONE', #443 ) ;
#354 = EDGE_CURVE ( 'NONE', #536, #661, #599, .T. ) ;
#355 = DIRECTION ( 'NONE',  ( -0.000000000000000000, -1.000000000000000000, -0.000000000000000000 ) ) ;
#356 = CARTESIAN_POINT ( 'NONE',  ( -13.49999999999999467, 4.000000000000000000, 0.000000000000000000 ) ) ;
#357 = ORIENTED_EDGE ( 'NONE', *, *, #528, .T. ) ;
#358 = CYLINDRICAL_SURFACE ( 'NONE', #258, 1.000000000000000000 ) ;
#359 = EDGE_CURVE ( 'NONE', #148, #593, #153, .T. ) ;
#360 = ORIENTED_EDGE ( 'NONE', *, *, #864, .T. ) ;
#361 = DIRECTION ( 'NONE',  ( -0.000000000000000000, -1.000000000000000000, -0.000000000000000000 ) ) ;
#362 = FACE_BOUND ( 'NONE', #154, .T. ) ;
#363 = VECTOR ( 'NONE', #909, 1000.000000000000000 ) ;
#364 = ORIENTED_EDGE ( 'NONE', *, *, #39, .T. ) ;
#365 = AXIS2_PLACEMENT_3D ( 'NONE', #476, #824, #192 ) ;
#366 = ORIENTED_EDGE ( 'NONE', *, *, #852, .T. ) ;
#367 = DIRECTION ( 'NONE',  ( 0.000000000000000000, -1.000000000000000000, 0.000000000000000000 ) ) ;
#368 = EDGE_CURVE ( 'NONE', #395, #429, #803, .T. ) ;
#369 = DIRECTION ( 'NONE',  ( 0.000000000000000000, 0.000000000000000000, 1.000000000000000000 ) ) ;
#370 = DIRECTION ( 'NONE',  ( 0.000000000000000000, -1.000000000000000000, 0.000000000000000000 ) ) ;
#371 = ADVANCED_FACE ( 'NONE', ( #219 ), #777, .F. ) ;
#372 = EDGE_LOOP ( 'NONE', ( #610, #357, #830, #484 ) ) ;
#373 = FACE_OUTER_BOUND ( 'NONE', #696, .T. ) ;
#374 = CYLINDRICAL_SURFACE ( 'NONE', #62, 2.499999999999994671 ) ;
#375 = EDGE_CURVE ( 'NONE', #661, #536, #727, .T. ) ;
#376 = AXIS2_PLACEMENT_3D ( 'NONE', #805, #883, #616 ) ;
#377 = EDGE_LOOP ( 'NONE', ( #446, #207 ) ) ;
#378 = ORIENTED_EDGE ( 'NONE', *, *, #27, .F. ) ;
#379 = CYLINDRICAL_SURFACE ( 'NONE', #136, 2.500000000000002220 ) ;
#380 = EDGE_LOOP ( 'NONE', ( #595, #191, #167, #767 ) ) ;
#381 = AXIS2_PLACEMENT_3D ( 'NONE', #175, #787, #459 ) ;
#382 = CIRCLE ( 'NONE', #93, 1.000000000000000000 ) ;
#383 = ORIENTED_EDGE ( 'NONE', *, *, #788, .T. ) ;
#384 = CARTESIAN_POINT ( 'NONE',  ( 13.50000000000000533, 4.000000000000000000, 2.499999999999998668 ) ) ;
#385 = DIRECTION ( 'NONE',  ( -0.000000000000000000, -1.000000000000000000, -0.000000000000000000 ) ) ;
#386 = APPLICATION_CONTEXT ( 'automotive_design' ) ;
#387 = EDGE_LOOP ( 'NONE', ( #306, #801 ) ) ;
#388 = PLANE ( 'NONE',  #531 ) ;
#389 = DIRECTION ( 'NONE',  ( -0.000000000000000000, -1.000000000000000000, -0.000000000000000000 ) ) ;
#390 = VECTOR ( 'NONE', #342, 1000.000000000000000 ) ;
#391 = EDGE_LOOP ( 'NONE', ( #701, #238, #383, #287 ) ) ;
#392 = CARTESIAN_POINT ( 'NONE',  ( 31.50000000000000711, 4.000000000000000000, 0.000000000000000000 ) ) ;
#393 = CARTESIAN_POINT ( 'NONE',  ( 31.50000000000000711, 0.000000000000000000, 0.000000000000000000 ) ) ;
#394 = CYLINDRICAL_SURFACE ( 'NONE', #765, 1.000000000000000000 ) ;
#395 = VERTEX_POINT ( 'NONE', #290 ) ;
#396 = CIRCLE ( 'NONE', #510, 2.499999999999998668 ) ;
#397 = CIRCLE ( 'NONE', #288, 2.499999999999998668 ) ;
#398 = DIRECTION ( 'NONE',  ( -0.000000000000000000, -1.000000000000000000, -0.000000000000000000 ) ) ;
#399 = DIRECTION ( 'NONE',  ( -0.000000000000000000, -1.000000000000000000, 0.000000000000000000 ) ) ;
#400 = EDGE_LOOP ( 'NONE', ( #691, #747 ) ) ;
#401 = DIRECTION ( 'NONE',  ( 0.000000000000000000, 0.000000000000000000, -1.000000000000000000 ) ) ;
#402 = CARTESIAN_POINT ( 'NONE',  ( -39.24999999999998579, 4.000000000000000000, -5.500000000000002665 ) ) ;
#403 = EDGE_CURVE ( 'NONE', #269, #880, #891, .T. ) ;
#404 = CIRCLE ( 'NONE', #914, 2.499999999999998668 ) ;
#405 = ORIENTED_EDGE ( 'NONE', *, *, #486, .F. ) ;
#406 =( NAMED_UNIT ( * ) SI_UNIT ( $, .STERADIAN. ) SOLID_ANGLE_UNIT ( ) );
#407 = ADVANCED_FACE ( 'NONE', ( #147 ), #716, .F. ) ;
#408 = CARTESIAN_POINT ( 'NONE',  ( 31.50000000000000711, 0.000000000000000000, 2.500000000000002220 ) ) ;
#409 = CYLINDRICAL_SURFACE ( 'NONE', #376, 2.499999999999998668 ) ;
#410 = EDGE_LOOP ( 'NONE', ( #441, #364, #624, #826 ) ) ;
#411 = CARTESIAN_POINT ( 'NONE',  ( 4.500000000000003553, 4.000000000000000000, 2.499999999999998668 ) ) ;
#412 = DIRECTION ( 'NONE',  ( 0.000000000000000000, 0.000000000000000000, 1.000000000000000000 ) ) ;
#413 = CIRCLE ( 'NONE', #92, 2.500000000000002220 ) ;
#414 = DIRECTION ( 'NONE',  ( 0.000000000000000000, 1.000000000000000000, 0.000000000000000000 ) ) ;
#415 = ORIENTED_EDGE ( 'NONE', *, *, #646, .F. ) ;
#416 = LINE ( 'NONE', #118, #672 ) ;
#417 = CARTESIAN_POINT ( 'NONE',  ( -31.49999999999999289, 4.000000000000000000, 0.000000000000000000 ) ) ;
#418 = LINE ( 'NONE', #206, #149 ) ;
#419 = EDGE_LOOP ( 'NONE', ( #113, #819, #617, #292 ) ) ;
#420 = CARTESIAN_POINT ( 'NONE',  ( 13.50000000000000533, 0.000000000000000000, 0.000000000000000000 ) ) ;
#421 = DIRECTION ( 'NONE',  ( 0.000000000000000000, 0.000000000000000000, 1.000000000000000000 ) ) ;
#422 = VERTEX_POINT ( 'NONE', #865 ) ;
#423 = LINE ( 'NONE', #703, #2 ) ;
#424 = CIRCLE ( 'NONE', #654, 2.499999999999998668 ) ;
#425 = ORIENTED_EDGE ( 'NONE', *, *, #111, .T. ) ;
#426 = FACE_OUTER_BOUND ( 'NONE', #721, .T. ) ;
#427 = LINE ( 'NONE', #57, #198 ) ;
#428 = CIRCLE ( 'NONE', #501, 2.499999999999998668 ) ;
#429 = VERTEX_POINT ( 'NONE', #827 ) ;
#430 = LINE ( 'NONE', #146, #496 ) ;
#431 = EDGE_CURVE ( 'NONE', #235, #168, #688, .T. ) ;
#432 = AXIS2_PLACEMENT_3D ( 'NONE', #534, #46, #542 ) ;
#433 = DIRECTION ( 'NONE',  ( 0.000000000000000000, 1.000000000000000000, 0.000000000000000000 ) ) ;
#434 = EDGE_LOOP ( 'NONE', ( #884, #744, #560, #11 ) ) ;
#435 = DIRECTION ( 'NONE',  ( -0.000000000000000000, -1.000000000000000000, -0.000000000000000000 ) ) ;
#436 = AXIS2_PLACEMENT_3D ( 'NONE', #224, #918, #437 ) ;
#437 = DIRECTION ( 'NONE',  ( 0.000000000000000000, 0.000000000000000000, 1.000000000000000000 ) ) ;
#438 = EDGE_CURVE ( 'NONE', #462, #234, #396, .T. ) ;
#439 = AXIS2_PLACEMENT_3D ( 'NONE', #316, #597, #30 ) ;
#440 = ORIENTED_EDGE ( 'NONE', *, *, #643, .T. ) ;
#441 = ORIENTED_EDGE ( 'NONE', *, *, #203, .F. ) ;
#442 = FACE_BOUND ( 'NONE', #532, .T. ) ;
#443 = CARTESIAN_POINT ( 'NONE',  ( -4.499999999999997335, 4.000000000000000000, -2.499999999999998668 ) ) ;
#444 = EDGE_CURVE ( 'NONE', #876, #353, #530, .T. ) ;
#445 = CYLINDRICAL_SURFACE ( 'NONE', #799, 2.499999999999994671 ) ;
#446 = ORIENTED_EDGE ( 'NONE', *, *, #60, .F. ) ;
#447 = FACE_BOUND ( 'NONE', #387, .T. ) ;
#448 = DIRECTION ( 'NONE',  ( 0.000000000000000000, 1.000000000000000000, 0.000000000000000000 ) ) ;
#449 = ORIENTED_EDGE ( 'NONE', *, *, #329, .F. ) ;
#450 = CARTESIAN_POINT ( 'NONE',  ( 38.25000000000001421, 0.000000000000000000, 4.499999999999997335 ) ) ;
#451 = EDGE_LOOP ( 'NONE', ( #724, #522 ) ) ;
#452 = VECTOR ( 'NONE', #784, 1000.000000000000000 ) ;
#453 = ORIENTED_EDGE ( 'NONE', *, *, #403, .F. ) ;
#454 = DIRECTION ( 'NONE',  ( 0.000000000000000000, -1.000000000000000000, 0.000000000000000000 ) ) ;
#455 = EDGE_CURVE ( 'NONE', #353, #462, #748, .T. ) ;
#456 = CARTESIAN_POINT ( 'NONE',  ( -38.24999999999998579, 4.000000000000000000, -4.500000000000001776 ) ) ;
#457 = VERTEX_POINT ( 'NONE', #253 ) ;
#458 = CARTESIAN_POINT ( 'NONE',  ( -39.24999999999998579, 4.000000000000000000, -4.500000000000001776 ) ) ;
#459 = DIRECTION ( 'NONE',  ( 0.000000000000000000, -0.000000000000000000, -1.000000000000000000 ) ) ;
#460 = EDGE_CURVE ( 'NONE', #790, #95, #413, .T. ) ;
#461 = SURFACE_SIDE_STYLE ('',( #178 ) ) ;
#462 = VERTEX_POINT ( 'NONE', #558 ) ;
#463 = CARTESIAN_POINT ( 'NONE',  ( -22.49999999999999289, 0.000000000000000000, 0.000000000000000000 ) ) ;
#464 = SURFACE_STYLE_USAGE ( .BOTH. , #461 ) ;
#465 = EDGE_LOOP ( 'NONE', ( #606, #543 ) ) ;
#466 = AXIS2_PLACEMENT_3D ( 'NONE', #745, #110, #119 ) ;
#467 = CARTESIAN_POINT ( 'NONE',  ( 4.500000000000003553, 4.000000000000000000, 0.000000000000000000 ) ) ;
#468 = VECTOR ( 'NONE', #339, 1000.000000000000000 ) ;
#469 = DIRECTION ( 'NONE',  ( -0.000000000000000000, -1.000000000000000000, -0.000000000000000000 ) ) ;
#470 = DIRECTION ( 'NONE',  ( 0.000000000000000000, -1.000000000000000000, 0.000000000000000000 ) ) ;
#471 = ORIENTED_EDGE ( 'NONE', *, *, #890, .T. ) ;
#472 = DIRECTION ( 'NONE',  ( 0.000000000000000000, 1.000000000000000000, 0.000000000000000000 ) ) ;
#473 = DIRECTION ( 'NONE',  ( 0.000000000000000000, 1.000000000000000000, 0.000000000000000000 ) ) ;
#474 = CARTESIAN_POINT ( 'NONE',  ( 39.25000000000001421, 4.000000000000000000, 5.499999999999997335 ) ) ;
#475 = ORIENTED_EDGE ( 'NONE', *, *, #15, .T. ) ;
#476 = CARTESIAN_POINT ( 'NONE',  ( -31.49999999999999289, 0.000000000000000000, 0.000000000000000000 ) ) ;
#477 = CARTESIAN_POINT ( 'NONE',  ( -13.49999999999999467, 0.000000000000000000, 0.000000000000000000 ) ) ;
#478 = VERTEX_POINT ( 'NONE', #204 ) ;
#479 = CARTESIAN_POINT ( 'NONE',  ( -31.49999999999999289, 0.000000000000000000, 2.499999999999998668 ) ) ;
#480 = DIRECTION ( 'NONE',  ( 0.000000000000000000, 0.000000000000000000, 1.000000000000000000 ) ) ;
#481 = EDGE_CURVE ( 'NONE', #601, #179, #183, .T. ) ;
#482 = AXIS2_PLACEMENT_3D ( 'NONE', #619, #828, #121 ) ;
#483 = DIRECTION ( 'NONE',  ( 0.000000000000000000, 0.000000000000000000, -1.000000000000000000 ) ) ;
#484 = ORIENTED_EDGE ( 'NONE', *, *, #321, .F. ) ;
#485 = DIRECTION ( 'NONE',  ( 0.000000000000000000, 1.000000000000000000, 0.000000000000000000 ) ) ;
#486 = EDGE_CURVE ( 'NONE', #331, #813, #261, .T. ) ;
#487 = LINE ( 'NONE', #61, #363 ) ;
#488 = ORIENTED_EDGE ( 'NONE', *, *, #778, .T. ) ;
#489 = LINE ( 'NONE', #630, #217 ) ;
#490 = AXIS2_PLACEMENT_3D ( 'NONE', #746, #28, #812 ) ;
#491 = ADVANCED_FACE ( 'NONE', ( #683 ), #35, .F. ) ;
#492 = CARTESIAN_POINT ( 'NONE',  ( -31.49999999999999289, 4.000000000000000000, 2.499999999999998668 ) ) ;
#493 = EDGE_LOOP ( 'NONE', ( #520, #666, #12, #132 ) ) ;
#494 = CYLINDRICAL_SURFACE ( 'NONE', #728, 2.499999999999998668 ) ;
#495 = VECTOR ( 'NONE', #735, 1000.000000000000000 ) ;
#496 = VECTOR ( 'NONE', #435, 1000.000000000000000 ) ;
#497 =( NAMED_UNIT ( * ) PLANE_ANGLE_UNIT ( ) SI_UNIT ( $, .RADIAN. ) );
#498 = EDGE_LOOP ( 'NONE', ( #838, #855, #637, #425 ) ) ;
#499 = CYLINDRICAL_SURFACE ( 'NONE', #317, 2.499999999999998668 ) ;
#500 = CYLINDRICAL_SURFACE ( 'NONE', #73, 2.499999999999998668 ) ;
#501 = AXIS2_PLACEMENT_3D ( 'NONE', #24, #309, #712 ) ;
#502 = ORIENTED_EDGE ( 'NONE', *, *, #177, .T. ) ;
#503 = CARTESIAN_POINT ( 'NONE',  ( 4.500000000000003553, 4.000000000000000000, 0.000000000000000000 ) ) ;
#504 = CIRCLE ( 'NONE', #634, 2.499999999999998668 ) ;
#505 = DIRECTION ( 'NONE',  ( 0.000000000000000000, 0.000000000000000000, 1.000000000000000000 ) ) ;
#506 = EDGE_LOOP ( 'NONE', ( #297, #656, #775, #857 ) ) ;
#507 = VERTEX_POINT ( 'NONE', #114 ) ;
#508 = CYLINDRICAL_SURFACE ( 'NONE', #76, 2.499999999999998668 ) ;
#509 = EDGE_CURVE ( 'NONE', #7, #507, #771, .T. ) ;
#510 = AXIS2_PLACEMENT_3D ( 'NONE', #197, #485, #480 ) ;
#511 = DIRECTION ( 'NONE',  ( -0.000000000000000000, -1.000000000000000000, -0.000000000000000000 ) ) ;
#512 = CIRCLE ( 'NONE', #108, 2.499999999999998668 ) ;
#513 = DIRECTION ( 'NONE',  ( 0.000000000000000000, 0.000000000000000000, 1.000000000000000000 ) ) ;
#514 = EDGE_CURVE ( 'NONE', #861, #29, #344, .T. ) ;
#515 = ORIENTED_EDGE ( 'NONE', *, *, #205, .T. ) ;
#516 = LINE ( 'NONE', #384, #818 ) ;
#517 = ADVANCED_FACE ( 'NONE', ( #270 ), #833, .F. ) ;
#518 = CARTESIAN_POINT ( 'NONE',  ( -22.49999999999999289, 0.000000000000000000, 2.499999999999994671 ) ) ;
#519 = CARTESIAN_POINT ( 'NONE',  ( 13.50000000000000533, 0.000000000000000000, 2.499999999999998668 ) ) ;
#520 = ORIENTED_EDGE ( 'NONE', *, *, #158, .T. ) ;
#521 = CARTESIAN_POINT ( 'NONE',  ( 22.50000000000000000, 0.000000000000000000, 0.000000000000000000 ) ) ;
#522 = ORIENTED_EDGE ( 'NONE', *, *, #590, .T. ) ;
#523 = EDGE_CURVE ( 'NONE', #68, #846, #230, .T. ) ;
#524 = ADVANCED_FACE ( 'NONE', ( #885 ), #752, .F. ) ;
#525 = ORIENTED_EDGE ( 'NONE', *, *, #368, .T. ) ;
#526 = FACE_BOUND ( 'NONE', #135, .T. ) ;
#527 = EDGE_CURVE ( 'NONE', #730, #104, #335, .T. ) ;
#528 = EDGE_CURVE ( 'NONE', #145, #762, #302, .T. ) ;
#529 = DIRECTION ( 'NONE',  ( 0.000000000000000000, 1.000000000000000000, 0.000000000000000000 ) ) ;
#530 = CIRCLE ( 'NONE', #257, 2.499999999999998668 ) ;
#531 = AXIS2_PLACEMENT_3D ( 'NONE', #533, #100, #734 ) ;
#532 = EDGE_LOOP ( 'NONE', ( #822, #629 ) ) ;
#533 = CARTESIAN_POINT ( 'NONE',  ( -39.24999999999998579, 4.000000000000000000, 5.499999999999997335 ) ) ;
#534 = CARTESIAN_POINT ( 'NONE',  ( 4.500000000000003553, 4.000000000000000000, 0.000000000000000000 ) ) ;
#535 = EDGE_CURVE ( 'NONE', #353, #876, #424, .T. ) ;
#536 = VERTEX_POINT ( 'NONE', #408 ) ;
#537 = APPLICATION_PROTOCOL_DEFINITION ( 'draft international standard', 'automotive_design', 1998, #386 ) ;
#538 = DIRECTION ( 'NONE',  ( -0.000000000000000000, -0.000000000000000000, 1.000000000000000000 ) ) ;
#539 = CARTESIAN_POINT ( 'NONE',  ( 22.50000000000000000, 4.000000000000000000, 0.000000000000000000 ) ) ;
#540 = ORIENTED_EDGE ( 'NONE', *, *, #4, .F. ) ;
#541 = CARTESIAN_POINT ( 'NONE',  ( 22.50000000000000000, 4.000000000000000000, 0.000000000000000000 ) ) ;
#542 = DIRECTION ( 'NONE',  ( 0.000000000000000000, 0.000000000000000000, 1.000000000000000000 ) ) ;
#543 = ORIENTED_EDGE ( 'NONE', *, *, #460, .F. ) ;
#544 = AXIS2_PLACEMENT_3D ( 'NONE', #550, #398, #267 ) ;
#545 = CARTESIAN_POINT ( 'NONE',  ( 0.000000000000000000, 0.000000000000000000, 0.000000000000000000 ) ) ;
#546 = VECTOR ( 'NONE', #311, 1000.000000000000000 ) ;
#547 = DIRECTION ( 'NONE',  ( 0.000000000000000000, 0.000000000000000000, 1.000000000000000000 ) ) ;
#548 = FACE_OUTER_BOUND ( 'NONE', #673, .T. ) ;
#549 = ORIENTED_EDGE ( 'NONE', *, *, #509, .T. ) ;
#550 = CARTESIAN_POINT ( 'NONE',  ( 13.50000000000000533, 4.000000000000000000, 0.000000000000000000 ) ) ;
#551 = VECTOR ( 'NONE', #732, 1000.000000000000000 ) ;
#552 = ORIENTED_EDGE ( 'NONE', *, *, #166, .F. ) ;
#553 = DIRECTION ( 'NONE',  ( -0.000000000000000000, -0.000000000000000000, 1.000000000000000000 ) ) ;
#554 = DIRECTION ( 'NONE',  ( 1.000000000000000000, 0.000000000000000000, 0.000000000000000000 ) ) ;
#555 = CYLINDRICAL_SURFACE ( 'NONE', #286, 1.000000000000000000 ) ;
#556 = ORIENTED_EDGE ( 'NONE', *, *, #341, .T. ) ;
#557 = CIRCLE ( 'NONE', #482, 2.499999999999998668 ) ;
#558 = CARTESIAN_POINT ( 'NONE',  ( -4.499999999999997335, 0.000000000000000000, -2.499999999999998668 ) ) ;
#559 = DIRECTION ( 'NONE',  ( -0.000000000000000000, 1.000000000000000000, -0.000000000000000000 ) ) ;
#560 = ORIENTED_EDGE ( 'NONE', *, *, #165, .F. ) ;
#561 = EDGE_LOOP ( 'NONE', ( #80, #360, #851, #99 ) ) ;
#562 = CARTESIAN_POINT ( 'NONE',  ( -4.499999999999997335, 4.000000000000000000, 0.000000000000000000 ) ) ;
#563 = CARTESIAN_POINT ( 'NONE',  ( -22.49999999999999289, 0.000000000000000000, 0.000000000000000000 ) ) ;
#564 = ORIENTED_EDGE ( 'NONE', *, *, #514, .F. ) ;
#565 = CARTESIAN_POINT ( 'NONE',  ( 38.25000000000001421, 0.000000000000000000, 5.499999999999997335 ) ) ;
#566 = VECTOR ( 'NONE', #389, 1000.000000000000000 ) ;
#567 = CARTESIAN_POINT ( 'NONE',  ( -4.499999999999997335, 0.000000000000000000, 2.499999999999998668 ) ) ;
#568 = ORIENTED_EDGE ( 'NONE', *, *, #321, .T. ) ;
#569 = EDGE_LOOP ( 'NONE', ( #564, #919, #260, #843 ) ) ;
#570 = CYLINDRICAL_SURFACE ( 'NONE', #743, 2.499999999999998668 ) ;
#571 = CIRCLE ( 'NONE', #315, 2.499999999999998668 ) ;
#572 = VECTOR ( 'NONE', #141, 1000.000000000000000 ) ;
#573 = FACE_BOUND ( 'NONE', #465, .T. ) ;
#574 = EDGE_LOOP ( 'NONE', ( #241, #718, #556, #226 ) ) ;
#575 = DIRECTION ( 'NONE',  ( 0.000000000000000000, 1.000000000000000000, 0.000000000000000000 ) ) ;
#576 = CARTESIAN_POINT ( 'NONE',  ( 38.25000000000001421, 0.000000000000000000, -5.500000000000002665 ) ) ;
#577 = DIRECTION ( 'NONE',  ( 0.000000000000000000, 1.000000000000000000, 0.000000000000000000 ) ) ;
#578 = ORIENTED_EDGE ( 'NONE', *, *, #736, .F. ) ;
#579 = CARTESIAN_POINT ( 'NONE',  ( -22.49999999999999289, 0.000000000000000000, -2.499999999999994671 ) ) ;
#580 = FACE_OUTER_BOUND ( 'NONE', #372, .T. ) ;
#581 = DIRECTION ( 'NONE',  ( 0.000000000000000000, 0.000000000000000000, 1.000000000000000000 ) ) ;
#582 = VERTEX_POINT ( 'NONE', #896 ) ;
#583 = DIRECTION ( 'NONE',  ( 0.000000000000000000, 0.000000000000000000, -1.000000000000000000 ) ) ;
#584 = AXIS2_PLACEMENT_3D ( 'NONE', #854, #9, #505 ) ;
#585 = DIRECTION ( 'NONE',  ( 0.000000000000000000, 0.000000000000000000, 1.000000000000000000 ) ) ;
#586 = CIRCLE ( 'NONE', #627, 2.499999999999998668 ) ;
#587 = CARTESIAN_POINT ( 'NONE',  ( 22.50000000000000000, 0.000000000000000000, 0.000000000000000000 ) ) ;
#588 = EDGE_LOOP ( 'NONE', ( #307, #782 ) ) ;
#589 = LINE ( 'NONE', #90, #452 ) ;
#590 = EDGE_CURVE ( 'NONE', #880, #269, #47, .T. ) ;
#591 = VERTEX_POINT ( 'NONE', #579 ) ;
#592 = AXIS2_PLACEMENT_3D ( 'NONE', #587, #84, #779 ) ;
#593 = VERTEX_POINT ( 'NONE', #916 ) ;
#594 = FACE_BOUND ( 'NONE', #451, .T. ) ;
#595 = ORIENTED_EDGE ( 'NONE', *, *, #51, .T. ) ;
#596 = EDGE_LOOP ( 'NONE', ( #867, #502 ) ) ;
#597 = DIRECTION ( 'NONE',  ( -0.000000000000000000, 1.000000000000000000, -0.000000000000000000 ) ) ;
#598 = FILL_AREA_STYLE_COLOUR ( '', #327 ) ;
#599 = CIRCLE ( 'NONE', #72, 2.500000000000002220 ) ;
#600 = CIRCLE ( 'NONE', #201, 2.499999999999998668 ) ;
#601 = VERTEX_POINT ( 'NONE', #284 ) ;
#602 = DIRECTION ( 'NONE',  ( 0.000000000000000000, 1.000000000000000000, 0.000000000000000000 ) ) ;
#603 = DIRECTION ( 'NONE',  ( 0.000000000000000000, 1.000000000000000000, 0.000000000000000000 ) ) ;
#604 = CARTESIAN_POINT ( 'NONE',  ( 4.500000000000003553, 4.000000000000000000, 2.499999999999998668 ) ) ;
#605 = UNCERTAINTY_MEASURE_WITH_UNIT (LENGTH_MEASURE( 1.000000000000000082E-05 ), #751, 'distance_accuracy_value', 'NONE');
#606 = ORIENTED_EDGE ( 'NONE', *, *, #205, .F. ) ;
#607 = DIRECTION ( 'NONE',  ( 0.000000000000000000, 1.000000000000000000, 0.000000000000000000 ) ) ;
#608 = EDGE_CURVE ( 'NONE', #104, #331, #69, .T. ) ;
#609 = CARTESIAN_POINT ( 'NONE',  ( 38.25000000000001421, 4.000000000000000000, -5.500000000000002665 ) ) ;
#610 = ORIENTED_EDGE ( 'NONE', *, *, #643, .F. ) ;
#611 = DIRECTION ( 'NONE',  ( 0.000000000000000000, 0.000000000000000000, 1.000000000000000000 ) ) ;
#612 = LINE ( 'NONE', #186, #551 ) ;
#613 = ORIENTED_EDGE ( 'NONE', *, *, #203, .T. ) ;
#614 = VECTOR ( 'NONE', #554, 1000.000000000000000 ) ;
#615 = DIRECTION ( 'NONE',  ( 0.000000000000000000, 0.000000000000000000, 1.000000000000000000 ) ) ;
#616 = DIRECTION ( 'NONE',  ( 0.000000000000000000, 0.000000000000000000, -1.000000000000000000 ) ) ;
#617 = ORIENTED_EDGE ( 'NONE', *, *, #700, .T. ) ;
#618 = DIRECTION ( 'NONE',  ( 0.000000000000000000, -1.000000000000000000, 0.000000000000000000 ) ) ;
#619 = CARTESIAN_POINT ( 'NONE',  ( 13.50000000000000533, 4.000000000000000000, 0.000000000000000000 ) ) ;
#620 = ORIENTED_EDGE ( 'NONE', *, *, #91, .F. ) ;
#621 = DIRECTION ( 'NONE',  ( 0.000000000000000000, 1.000000000000000000, 0.000000000000000000 ) ) ;
#622 = PLANE ( 'NONE',  #755 ) ;
#623 = ADVANCED_FACE ( 'NONE', ( #844 ), #508, .F. ) ;
#624 = ORIENTED_EDGE ( 'NONE', *, *, #759, .T. ) ;
#625 = VECTOR ( 'NONE', #903, 1000.000000000000000 ) ;
#626 = FACE_OUTER_BOUND ( 'NONE', #231, .T. ) ;
#627 = AXIS2_PLACEMENT_3D ( 'NONE', #49, #814, #332 ) ;
#628 = CYLINDRICAL_SURFACE ( 'NONE', #115, 2.499999999999998668 ) ;
#629 = ORIENTED_EDGE ( 'NONE', *, *, #27, .T. ) ;
#630 = CARTESIAN_POINT ( 'NONE',  ( -22.49999999999999289, 4.000000000000000000, 2.499999999999994671 ) ) ;
#631 =( NAMED_UNIT ( * ) SI_UNIT ( $, .STERADIAN. ) SOLID_ANGLE_UNIT ( ) );
#632 = AXIS2_PLACEMENT_3D ( 'NONE', #291, #577, #513 ) ;
#633 = ORIENTED_EDGE ( 'NONE', *, *, #509, .F. ) ;
#634 = AXIS2_PLACEMENT_3D ( 'NONE', #539, #529, #337 ) ;
#635 = CARTESIAN_POINT ( 'NONE',  ( 39.25000000000001421, 4.000000000000000000, -4.500000000000001776 ) ) ;
#636 = FACE_BOUND ( 'NONE', #400, .T. ) ;
#637 = ORIENTED_EDGE ( 'NONE', *, *, #897, .T. ) ;
#638 = DIRECTION ( 'NONE',  ( -0.000000000000000000, -1.000000000000000000, -0.000000000000000000 ) ) ;
#639 = DIRECTION ( 'NONE',  ( 0.000000000000000000, 1.000000000000000000, 0.000000000000000000 ) ) ;
#640 = ORIENTED_EDGE ( 'NONE', *, *, #768, .T. ) ;
#641 = ORIENTED_EDGE ( 'NONE', *, *, #329, .T. ) ;
#642 = CARTESIAN_POINT ( 'NONE',  ( 22.50000000000000000, 4.000000000000000000, 0.000000000000000000 ) ) ;
#643 = EDGE_CURVE ( 'NONE', #145, #326, #489, .T. ) ;
#644 = FACE_BOUND ( 'NONE', #899, .T. ) ;
#645 = ORIENTED_EDGE ( 'NONE', *, *, #897, .F. ) ;
#646 = EDGE_CURVE ( 'NONE', #789, #66, #289, .T. ) ;
#647 = EDGE_LOOP ( 'NONE', ( #797, #252, #750, #378 ) ) ;
#648 = FACE_BOUND ( 'NONE', #195, .T. ) ;
#649 = CARTESIAN_POINT ( 'NONE',  ( 39.25000000000001421, 4.000000000000000000, 5.499999999999997335 ) ) ;
#650 = ORIENTED_EDGE ( 'NONE', *, *, #792, .F. ) ;
#651 = ORIENTED_EDGE ( 'NONE', *, *, #608, .T. ) ;
#652 = CARTESIAN_POINT ( 'NONE',  ( 4.500000000000003553, 0.000000000000000000, 0.000000000000000000 ) ) ;
#653 = EDGE_CURVE ( 'NONE', #457, #235, #397, .T. ) ;
#654 = AXIS2_PLACEMENT_3D ( 'NONE', #256, #473, #547 ) ;
#655 = CIRCLE ( 'NONE', #893, 2.499999999999998668 ) ;
#656 = ORIENTED_EDGE ( 'NONE', *, *, #794, .T. ) ;
#657 = PRODUCT_DEFINITION_SHAPE ( 'NONE', 'NONE',  #220 ) ;
#658 = ORIENTED_EDGE ( 'NONE', *, *, #788, .F. ) ;
#659 = CYLINDRICAL_SURFACE ( 'NONE', #773, 2.500000000000002220 ) ;
#660 = DIRECTION ( 'NONE',  ( 0.000000000000000000, 0.000000000000000000, -1.000000000000000000 ) ) ;
#661 = VERTEX_POINT ( 'NONE', #911 ) ;
#662 = DIRECTION ( 'NONE',  ( -0.000000000000000000, -1.000000000000000000, -0.000000000000000000 ) ) ;
#663 = PRODUCT ( 'tube_clamp', 'tube_clamp', '', ( #123 ) ) ;
#664 = PRESENTATION_LAYER_ASSIGNMENT (  '', '', ( #144 ) ) ;
#665 = CARTESIAN_POINT ( 'NONE',  ( 38.25000000000001421, 0.000000000000000000, -4.500000000000002665 ) ) ;
#666 = ORIENTED_EDGE ( 'NONE', *, *, #912, .T. ) ;
#667 = CARTESIAN_POINT ( 'NONE',  ( 31.50000000000000711, 4.000000000000000000, 0.000000000000000000 ) ) ;
#668 = DIRECTION ( 'NONE',  ( -0.000000000000000000, -1.000000000000000000, -0.000000000000000000 ) ) ;
#669 = AXIS2_PLACEMENT_3D ( 'NONE', #720, #639, #233 ) ;
#670 = CARTESIAN_POINT ( 'NONE',  ( 31.50000000000000711, 4.000000000000000000, -2.500000000000002220 ) ) ;
#671 = ADVANCED_FACE ( 'NONE', ( #129 ), #499, .F. ) ;
#672 = VECTOR ( 'NONE', #553, 1000.000000000000000 ) ;
#673 = EDGE_LOOP ( 'NONE', ( #620, #650, #338, #870 ) ) ;
#674 = CARTESIAN_POINT ( 'NONE',  ( 13.50000000000000533, 0.000000000000000000, 0.000000000000000000 ) ) ;
#675 = ADVANCED_FACE ( 'NONE', ( #697 ), #570, .F. ) ;
#676 = CARTESIAN_POINT ( 'NONE',  ( -22.49999999999999289, 4.000000000000000000, 2.499999999999994671 ) ) ;
#677 = ORIENTED_EDGE ( 'NONE', *, *, #4, .T. ) ;
#678 = DIRECTION ( 'NONE',  ( 0.000000000000000000, 0.000000000000000000, 1.000000000000000000 ) ) ;
#679 = CARTESIAN_POINT ( 'NONE',  ( -22.49999999999999289, 4.000000000000000000, 0.000000000000000000 ) ) ;
#680 = AXIS2_PLACEMENT_3D ( 'NONE', #665, #470, #103 ) ;
#681 = CARTESIAN_POINT ( 'NONE',  ( -38.24999999999998579, 4.000000000000000000, -4.500000000000001776 ) ) ;
#682 = ORIENTED_EDGE ( 'NONE', *, *, #262, .T. ) ;
#683 = FACE_OUTER_BOUND ( 'NONE', #216, .T. ) ;
#684 = CARTESIAN_POINT ( 'NONE',  ( -39.24999999999998579, 4.000000000000000000, -4.500000000000001776 ) ) ;
#685 = ORIENTED_EDGE ( 'NONE', *, *, #486, .T. ) ;
#686 = ADVANCED_FACE ( 'NONE', ( #8 ), #494, .F. ) ;
#687 = VECTOR ( 'NONE', #638, 1000.000000000000000 ) ;
#688 = LINE ( 'NONE', #820, #785 ) ;
#689 = EDGE_CURVE ( 'NONE', #846, #68, #272, .T. ) ;
#690 = CARTESIAN_POINT ( 'NONE',  ( -39.24999999999998579, 4.000000000000000000, -5.500000000000002665 ) ) ;
#691 = ORIENTED_EDGE ( 'NONE', *, *, #352, .F. ) ;
#692 = DIRECTION ( 'NONE',  ( 0.000000000000000000, 0.000000000000000000, 1.000000000000000000 ) ) ;
#693 = DIRECTION ( 'NONE',  ( 0.000000000000000000, 0.000000000000000000, -1.000000000000000000 ) ) ;
#694 = CARTESIAN_POINT ( 'NONE',  ( 38.25000000000001421, 4.000000000000000000, -4.500000000000002665 ) ) ;
#695 = ORIENTED_EDGE ( 'NONE', *, *, #869, .F. ) ;
#696 = EDGE_LOOP ( 'NONE', ( #405, #837, #140, #343, #283, #549, #645, #475 ) ) ;
#697 = FACE_OUTER_BOUND ( 'NONE', #493, .T. ) ;
#698 = LINE ( 'NONE', #690, #134 ) ;
#699 = ADVANCED_FACE ( 'NONE', ( #426 ), #358, .T. ) ;
#700 = EDGE_CURVE ( 'NONE', #582, #429, #222, .T. ) ;
#701 = ORIENTED_EDGE ( 'NONE', *, *, #162, .F. ) ;
#702 = AXIS2_PLACEMENT_3D ( 'NONE', #541, #469, #815 ) ;
#703 = CARTESIAN_POINT ( 'NONE',  ( -4.499999999999997335, 4.000000000000000000, 2.499999999999998668 ) ) ;
#704 = DIRECTION ( 'NONE',  ( 0.000000000000000000, 0.000000000000000000, -1.000000000000000000 ) ) ;
#705 = ORIENTED_EDGE ( 'NONE', *, *, #264, .F. ) ;
#706 = CARTESIAN_POINT ( 'NONE',  ( -38.24999999999998579, 4.000000000000000000, 4.499999999999997335 ) ) ;
#707 = DIRECTION ( 'NONE',  ( -0.000000000000000000, -1.000000000000000000, -0.000000000000000000 ) ) ;
#708 = VERTEX_POINT ( 'NONE', #565 ) ;
#709 = CIRCLE ( 'NONE', #680, 1.000000000000000000 ) ;
#710 = LINE ( 'NONE', #64, #831 ) ;
#711 = DIRECTION ( 'NONE',  ( 0.000000000000000000, 0.000000000000000000, -1.000000000000000000 ) ) ;
#712 = DIRECTION ( 'NONE',  ( 0.000000000000000000, 0.000000000000000000, 1.000000000000000000 ) ) ;
#713 = CARTESIAN_POINT ( 'NONE',  ( -22.49999999999999289, 4.000000000000000000, -2.499999999999994671 ) ) ;
#714 = CIRCLE ( 'NONE', #847, 2.499999999999998668 ) ;
#715 = ADVANCED_FACE ( 'NONE', ( #626 ), #908, .T. ) ;
#716 = PLANE ( 'NONE',  #271 ) ;
#717 = LINE ( 'NONE', #492, #101 ) ;
#718 = ORIENTED_EDGE ( 'NONE', *, *, #299, .T. ) ;
#719 = FACE_OUTER_BOUND ( 'NONE', #380, .T. ) ;
#720 = CARTESIAN_POINT ( 'NONE',  ( 31.50000000000000711, 0.000000000000000000, 0.000000000000000000 ) ) ;
#721 = EDGE_LOOP ( 'NONE', ( #888, #733, #633, #38 ) ) ;
#722 = ORIENTED_EDGE ( 'NONE', *, *, #299, .F. ) ;
#723 = CARTESIAN_POINT ( 'NONE',  ( 31.50000000000000711, 4.000000000000000000, -2.500000000000002220 ) ) ;
#724 = ORIENTED_EDGE ( 'NONE', *, *, #403, .T. ) ;
#725 = ORIENTED_EDGE ( 'NONE', *, *, #305, .F. ) ;
#726 = FACE_OUTER_BOUND ( 'NONE', #391, .T. ) ;
#727 = CIRCLE ( 'NONE', #669, 2.500000000000002220 ) ;
#728 = AXIS2_PLACEMENT_3D ( 'NONE', #562, #355, #138 ) ;
#729 = ORIENTED_EDGE ( 'NONE', *, *, #841, .T. ) ;
#730 = VERTEX_POINT ( 'NONE', #635 ) ;
#731 = FACE_BOUND ( 'NONE', #314, .T. ) ;
#732 = DIRECTION ( 'NONE',  ( 0.000000000000000000, 1.000000000000000000, -0.000000000000000000 ) ) ;
#733 = ORIENTED_EDGE ( 'NONE', *, *, #111, .F. ) ;
#734 = DIRECTION ( 'NONE',  ( -1.000000000000000000, 0.000000000000000000, -0.000000000000000000 ) ) ;
#735 = DIRECTION ( 'NONE',  ( -0.000000000000000000, -1.000000000000000000, -0.000000000000000000 ) ) ;
#736 = EDGE_CURVE ( 'NONE', #876, #234, #423, .T. ) ;
#737 = CARTESIAN_POINT ( 'NONE',  ( -38.24999999999998579, 4.000000000000000000, -5.500000000000002665 ) ) ;
#738 = PRODUCT_DEFINITION_CONTEXT ( 'detailed design', #386, 'design' ) ;
#739 = EDGE_LOOP ( 'NONE', ( #800, #310, #212, #255 ) ) ;
#740 = CARTESIAN_POINT ( 'NONE',  ( 13.50000000000000533, 4.000000000000000000, -2.499999999999998668 ) ) ;
#741 = CIRCLE ( 'NONE', #905, 2.499999999999994671 ) ;
#742 = PRESENTATION_STYLE_ASSIGNMENT (( #464 ) ) ;
#743 = AXIS2_PLACEMENT_3D ( 'NONE', #279, #776, #293 ) ;
#744 = ORIENTED_EDGE ( 'NONE', *, *, #313, .F. ) ;
#745 = CARTESIAN_POINT ( 'NONE',  ( 38.25000000000001421, 4.000000000000000000, -4.500000000000002665 ) ) ;
#746 = CARTESIAN_POINT ( 'NONE',  ( -13.49999999999999467, 4.000000000000000000, 0.000000000000000000 ) ) ;
#747 = ORIENTED_EDGE ( 'NONE', *, *, #39, .F. ) ;
#748 = LINE ( 'NONE', #40, #106 ) ;
#749 = DIRECTION ( 'NONE',  ( -0.000000000000000000, 1.000000000000000000, -0.000000000000000000 ) ) ;
#750 = ORIENTED_EDGE ( 'NONE', *, *, #431, .T. ) ;
#751 =( LENGTH_UNIT ( ) NAMED_UNIT ( * ) SI_UNIT ( .MILLI., .METRE. ) );
#752 = CYLINDRICAL_SURFACE ( 'NONE', #702, 2.499999999999998668 ) ;
#753 = DIRECTION ( 'NONE',  ( 0.000000000000000000, 1.000000000000000000, 0.000000000000000000 ) ) ;
#754 = EDGE_LOOP ( 'NONE', ( #488, #842, #806, #640 ) ) ;
#755 = AXIS2_PLACEMENT_3D ( 'NONE', #898, #139, #483 ) ;
#756 = CARTESIAN_POINT ( 'NONE',  ( -4.499999999999997335, 4.000000000000000000, 2.499999999999998668 ) ) ;
#757 = AXIS2_PLACEMENT_3D ( 'NONE', #13, #454, #96 ) ;
#758 = DIRECTION ( 'NONE',  ( -1.000000000000000000, -0.000000000000000000, -0.000000000000000000 ) ) ;
#759 = EDGE_CURVE ( 'NONE', #422, #269, #430, .T. ) ;
#760 = DIRECTION ( 'NONE',  ( 0.000000000000000000, 1.000000000000000000, 0.000000000000000000 ) ) ;
#761 = ORIENTED_EDGE ( 'NONE', *, *, #455, .T. ) ;
#762 = VERTEX_POINT ( 'NONE', #713 ) ;
#763 = DIRECTION ( 'NONE',  ( -0.000000000000000000, -1.000000000000000000, -0.000000000000000000 ) ) ;
#764 = PRODUCT_RELATED_PRODUCT_CATEGORY ( 'part', '', ( #663 ) ) ;
#765 = AXIS2_PLACEMENT_3D ( 'NONE', #681, #399, #42 ) ;
#766 = FACE_OUTER_BOUND ( 'NONE', #434, .T. ) ;
#767 = ORIENTED_EDGE ( 'NONE', *, *, #196, .T. ) ;
#768 = EDGE_CURVE ( 'NONE', #22, #770, #710, .T. ) ;
#769 = DIRECTION ( 'NONE',  ( 0.000000000000000000, 0.000000000000000000, -1.000000000000000000 ) ) ;
#770 = VERTEX_POINT ( 'NONE', #26 ) ;
#771 = CIRCLE ( 'NONE', #184, 1.000000000000000000 ) ;
#772 = DIRECTION ( 'NONE',  ( 0.000000000000000000, 0.000000000000000000, 1.000000000000000000 ) ) ;
#773 = AXIS2_PLACEMENT_3D ( 'NONE', #667, #156, #873 ) ;
#774 = CARTESIAN_POINT ( 'NONE',  ( 22.50000000000000000, 4.000000000000000000, -2.499999999999998668 ) ) ;
#775 = ORIENTED_EDGE ( 'NONE', *, *, #845, .F. ) ;
#776 = DIRECTION ( 'NONE',  ( -0.000000000000000000, -1.000000000000000000, -0.000000000000000000 ) ) ;
#777 = CYLINDRICAL_SURFACE ( 'NONE', #170, 2.499999999999998668 ) ;
#778 = EDGE_CURVE ( 'NONE', #770, #173, #87, .T. ) ;
#779 = DIRECTION ( 'NONE',  ( 0.000000000000000000, 0.000000000000000000, 1.000000000000000000 ) ) ;
#780 = DIRECTION ( 'NONE',  ( -0.000000000000000000, -1.000000000000000000, -0.000000000000000000 ) ) ;
#781 = PLANE ( 'NONE',  #381 ) ;
#782 = ORIENTED_EDGE ( 'NONE', *, *, #917, .F. ) ;
#783 = EDGE_LOOP ( 'NONE', ( #578, #155, #761, #182 ) ) ;
#784 = DIRECTION ( 'NONE',  ( -0.000000000000000000, 1.000000000000000000, -0.000000000000000000 ) ) ;
#785 = VECTOR ( 'NONE', #334, 1000.000000000000000 ) ;
#786 = PRODUCT_DEFINITION_FORMATION_WITH_SPECIFIED_SOURCE ( 'ANY', '', #663, .NOT_KNOWN. ) ;
#787 = DIRECTION ( 'NONE',  ( 0.000000000000000000, -1.000000000000000000, 0.000000000000000000 ) ) ;
#788 = EDGE_CURVE ( 'NONE', #95, #661, #881, .T. ) ;
#789 = VERTEX_POINT ( 'NONE', #248 ) ;
#790 = VERTEX_POINT ( 'NONE', #798 ) ;
#791 = CARTESIAN_POINT ( 'NONE',  ( 22.50000000000000000, 4.000000000000000000, 2.499999999999998668 ) ) ;
#792 = EDGE_CURVE ( 'NONE', #813, #89, #589, .T. ) ;
#793 = LINE ( 'NONE', #740, #495 ) ;
#794 = EDGE_CURVE ( 'NONE', #457, #109, #152, .T. ) ;
#795 = CLOSED_SHELL ( 'NONE', ( #836, #623, #371, #675, #686, #185, #20, #491, #350, #875, #407, #74, #250, #832, #346, #333, #97, #137, #671, #517, #524, #834, #208, #715, #78, #699 ) ) ;
#796 = DIRECTION ( 'NONE',  ( 1.000000000000000000, 0.000000000000000000, 0.000000000000000000 ) ) ;
#797 = ORIENTED_EDGE ( 'NONE', *, *, #794, .F. ) ;
#798 = CARTESIAN_POINT ( 'NONE',  ( 31.50000000000000711, 4.000000000000000000, 2.500000000000002220 ) ) ;
#799 = AXIS2_PLACEMENT_3D ( 'NONE', #860, #385, #660 ) ;
#800 = ORIENTED_EDGE ( 'NONE', *, *, #535, .T. ) ;
#801 = ORIENTED_EDGE ( 'NONE', *, *, #354, .T. ) ;
#802 = FACE_BOUND ( 'NONE', #596, .T. ) ;
#803 = CIRCLE ( 'NONE', #436, 2.499999999999998668 ) ;
#804 = VECTOR ( 'NONE', #367, 1000.000000000000000 ) ;
#805 = CARTESIAN_POINT ( 'NONE',  ( -4.499999999999997335, 4.000000000000000000, 0.000000000000000000 ) ) ;
#806 = ORIENTED_EDGE ( 'NONE', *, *, #125, .F. ) ;
#807 = DIRECTION ( 'NONE',  ( 0.000000000000000000, -1.000000000000000000, 0.000000000000000000 ) ) ;
#808 = CARTESIAN_POINT ( 'NONE',  ( 31.50000000000000711, 4.000000000000000000, 2.500000000000002220 ) ) ;
#809 = EDGE_LOOP ( 'NONE', ( #471, #237, #540, #415 ) ) ;
#810 = DIRECTION ( 'NONE',  ( 0.000000000000000000, 0.000000000000000000, 1.000000000000000000 ) ) ;
#811 = EDGE_CURVE ( 'NONE', #148, #122, #868, .T. ) ;
#812 = DIRECTION ( 'NONE',  ( 0.000000000000000000, 0.000000000000000000, 1.000000000000000000 ) ) ;
#813 = VERTEX_POINT ( 'NONE', #23 ) ;
#814 = DIRECTION ( 'NONE',  ( 0.000000000000000000, 1.000000000000000000, 0.000000000000000000 ) ) ;
#815 = DIRECTION ( 'NONE',  ( 0.000000000000000000, 0.000000000000000000, -1.000000000000000000 ) ) ;
#816 = AXIS2_PLACEMENT_3D ( 'NONE', #679, #328, #611 ) ;
#817 = CARTESIAN_POINT ( 'NONE',  ( 22.50000000000000000, 0.000000000000000000, -2.499999999999998668 ) ) ;
#818 = VECTOR ( 'NONE', #239, 1000.000000000000000 ) ;
#819 = ORIENTED_EDGE ( 'NONE', *, *, #917, .T. ) ;
#820 = CARTESIAN_POINT ( 'NONE',  ( 22.50000000000000000, 4.000000000000000000, -2.499999999999998668 ) ) ;
#821 = LINE ( 'NONE', #474, #130 ) ;
#822 = ORIENTED_EDGE ( 'NONE', *, *, #845, .T. ) ;
#823 = LINE ( 'NONE', #411, #468 ) ;
#824 = DIRECTION ( 'NONE',  ( 0.000000000000000000, 1.000000000000000000, 0.000000000000000000 ) ) ;
#825 = DIRECTION ( 'NONE',  ( 0.000000000000000000, -1.000000000000000000, 0.000000000000000000 ) ) ;
#826 = ORIENTED_EDGE ( 'NONE', *, *, #590, .F. ) ;
#827 = CARTESIAN_POINT ( 'NONE',  ( 4.500000000000003553, 0.000000000000000000, -2.499999999999998668 ) ) ;
#828 = DIRECTION ( 'NONE',  ( 0.000000000000000000, 1.000000000000000000, 0.000000000000000000 ) ) ;
#829 = VECTOR ( 'NONE', #538, 1000.000000000000000 ) ;
#830 = ORIENTED_EDGE ( 'NONE', *, *, #264, .T. ) ;
#831 = VECTOR ( 'NONE', #75, 1000.000000000000000 ) ;
#832 = ADVANCED_FACE ( 'NONE', ( #719 ), #388, .F. ) ;
#833 = CYLINDRICAL_SURFACE ( 'NONE', #544, 2.499999999999998668 ) ;
#834 = ADVANCED_FACE ( 'NONE', ( #726 ), #379, .F. ) ;
#835 =( LENGTH_UNIT ( ) NAMED_UNIT ( * ) SI_UNIT ( .MILLI., .METRE. ) );
#836 = ADVANCED_FACE ( 'NONE', ( #862 ), #659, .F. ) ;
#837 = ORIENTED_EDGE ( 'NONE', *, *, #165, .T. ) ;
#838 = ORIENTED_EDGE ( 'NONE', *, *, #359, .F. ) ;
#839 = CARTESIAN_POINT ( 'NONE',  ( 38.25000000000001421, 4.000000000000000000, -5.500000000000002665 ) ) ;
#840 = AXIS2_PLACEMENT_3D ( 'NONE', #874, #448, #581 ) ;
#841 = EDGE_CURVE ( 'NONE', #179, #22, #244, .T. ) ;
#842 = ORIENTED_EDGE ( 'NONE', *, *, #313, .T. ) ;
#843 = ORIENTED_EDGE ( 'NONE', *, *, #281, .F. ) ;
#844 = FACE_OUTER_BOUND ( 'NONE', #506, .T. ) ;
#845 = EDGE_CURVE ( 'NONE', #168, #109, #655, .T. ) ;
#846 = VERTEX_POINT ( 'NONE', #298 ) ;
#847 = AXIS2_PLACEMENT_3D ( 'NONE', #273, #760, #126 ) ;
#848 = DIRECTION ( 'NONE',  ( 0.000000000000000000, 0.000000000000000000, 1.000000000000000000 ) ) ;
#849 = VECTOR ( 'NONE', #304, 1000.000000000000000 ) ;
#850 = DIRECTION ( 'NONE',  ( 0.000000000000000000, 0.000000000000000000, 1.000000000000000000 ) ) ;
#851 = ORIENTED_EDGE ( 'NONE', *, *, #689, .F. ) ;
#852 = EDGE_CURVE ( 'NONE', #429, #395, #512, .T. ) ;
#853 = DIRECTION ( 'NONE',  ( 0.000000000000000000, 0.000000000000000000, -1.000000000000000000 ) ) ;
#854 = CARTESIAN_POINT ( 'NONE',  ( -31.49999999999999289, 0.000000000000000000, 0.000000000000000000 ) ) ;
#855 = ORIENTED_EDGE ( 'NONE', *, *, #811, .T. ) ;
#856 = CIRCLE ( 'NONE', #295, 2.500000000000002220 ) ;
#857 = ORIENTED_EDGE ( 'NONE', *, *, #431, .F. ) ;
#858 = CARTESIAN_POINT ( 'NONE',  ( 4.500000000000003553, 4.000000000000000000, -2.499999999999998668 ) ) ;
#859 = DIRECTION ( 'NONE',  ( 0.000000000000000000, 0.000000000000000000, -1.000000000000000000 ) ) ;
#860 = CARTESIAN_POINT ( 'NONE',  ( -22.49999999999999289, 4.000000000000000000, 0.000000000000000000 ) ) ;
#861 = VERTEX_POINT ( 'NONE', #308 ) ;
#862 = FACE_OUTER_BOUND ( 'NONE', #86, .T. ) ;
#863 = CIRCLE ( 'NONE', #878, 2.499999999999994671 ) ;
#864 = EDGE_CURVE ( 'NONE', #478, #68, #516, .T. ) ;
#865 = CARTESIAN_POINT ( 'NONE',  ( -31.49999999999999289, 4.000000000000000000, -2.499999999999998668 ) ) ;
#866 = CARTESIAN_POINT ( 'NONE',  ( -38.24999999999998579, 0.000000000000000000, 5.499999999999997335 ) ) ;
#867 = ORIENTED_EDGE ( 'NONE', *, *, #438, .T. ) ;
#868 = LINE ( 'NONE', #458, #199 ) ;
#869 = EDGE_CURVE ( 'NONE', #770, #708, #382, .T. ) ;
#870 = ORIENTED_EDGE ( 'NONE', *, *, #811, .F. ) ;
#871 = CIRCLE ( 'NONE', #142, 1.000000000000000000 ) ;
#872 = ORIENTED_EDGE ( 'NONE', *, *, #281, .T. ) ;
#873 = DIRECTION ( 'NONE',  ( 0.000000000000000000, 0.000000000000000000, -1.000000000000000000 ) ) ;
#874 = CARTESIAN_POINT ( 'NONE',  ( -13.49999999999999467, 0.000000000000000000, 0.000000000000000000 ) ) ;
#875 = ADVANCED_FACE ( 'NONE', ( #442, #731, #81, #594, #373, #526, #802, #648, #447 ), #169, .T. ) ;
#876 = VERTEX_POINT ( 'NONE', #756 ) ;
#877 = DIRECTION ( 'NONE',  ( 0.000000000000000000, 1.000000000000000000, 0.000000000000000000 ) ) ;
#878 = AXIS2_PLACEMENT_3D ( 'NONE', #563, #433, #369 ) ;
#879 = CARTESIAN_POINT ( 'NONE',  ( -13.49999999999999467, 4.000000000000000000, 0.000000000000000000 ) ) ;
#880 = VERTEX_POINT ( 'NONE', #479 ) ;
#881 = LINE ( 'NONE', #723, #546 ) ;
#882 = FACE_BOUND ( 'NONE', #588, .T. ) ;
#883 = DIRECTION ( 'NONE',  ( -0.000000000000000000, -1.000000000000000000, -0.000000000000000000 ) ) ;
#884 = ORIENTED_EDGE ( 'NONE', *, *, #527, .F. ) ;
#885 = FACE_OUTER_BOUND ( 'NONE', #647, .T. ) ;
#886 = CIRCLE ( 'NONE', #432, 2.499999999999998668 ) ;
#887 = FACE_OUTER_BOUND ( 'NONE', #569, .T. ) ;
#888 = ORIENTED_EDGE ( 'NONE', *, *, #107, .F. ) ;
#889 = DIRECTION ( 'NONE',  ( -0.000000000000000000, -1.000000000000000000, -0.000000000000000000 ) ) ;
#890 = EDGE_CURVE ( 'NONE', #789, #861, #586, .T. ) ;
#891 = CIRCLE ( 'NONE', #584, 2.499999999999998668 ) ;
#892 = DIRECTION ( 'NONE',  ( 0.000000000000000000, 0.000000000000000000, -1.000000000000000000 ) ) ;
#893 = AXIS2_PLACEMENT_3D ( 'NONE', #521, #877, #242 ) ;
#894 = EDGE_LOOP ( 'NONE', ( #274, #21, #682, #303, #151, #25, #910, #729 ) ) ;
#895 = APPLICATION_PROTOCOL_DEFINITION ( 'draft international standard', 'automotive_design', 1998, #223 ) ;
#896 = CARTESIAN_POINT ( 'NONE',  ( 4.500000000000003553, 4.000000000000000000, -2.499999999999998668 ) ) ;
#897 = EDGE_CURVE ( 'NONE', #122, #507, #416, .T. ) ;
#898 = CARTESIAN_POINT ( 'NONE',  ( -39.24999999999998579, 4.000000000000000000, 5.499999999999997335 ) ) ;
#899 = EDGE_LOOP ( 'NONE', ( #127, #552 ) ) ;
#900 = CARTESIAN_POINT ( 'NONE',  ( -39.24999999999998579, 0.000000000000000000, -5.500000000000002665 ) ) ;
#901 = DIRECTION ( 'NONE',  ( -0.000000000000000000, -1.000000000000000000, -0.000000000000000000 ) ) ;
#902 = ORIENTED_EDGE ( 'NONE', *, *, #535, .F. ) ;
#903 = DIRECTION ( 'NONE',  ( -0.000000000000000000, -1.000000000000000000, -0.000000000000000000 ) ) ;
#904 = DIRECTION ( 'NONE',  ( -1.000000000000000000, -0.000000000000000000, -0.000000000000000000 ) ) ;
#905 = AXIS2_PLACEMENT_3D ( 'NONE', #463, #603, #810 ) ;
#906 = ORIENTED_EDGE ( 'NONE', *, *, #523, .T. ) ;
#907 = AXIS2_PLACEMENT_3D ( 'NONE', #275, #209, #769 ) ;
#908 = CYLINDRICAL_SURFACE ( 'NONE', #907, 1.000000000000000000 ) ;
#909 = DIRECTION ( 'NONE',  ( -0.000000000000000000, 1.000000000000000000, -0.000000000000000000 ) ) ;
#910 = ORIENTED_EDGE ( 'NONE', *, *, #481, .T. ) ;
#911 = CARTESIAN_POINT ( 'NONE',  ( 31.50000000000000711, 0.000000000000000000, -2.500000000000002220 ) ) ;
#912 = EDGE_CURVE ( 'NONE', #117, #395, #823, .T. ) ;
#913 = DIRECTION ( 'NONE',  ( -0.000000000000000000, -1.000000000000000000, -0.000000000000000000 ) ) ;
#914 = AXIS2_PLACEMENT_3D ( 'NONE', #181, #414, #351 ) ;
#915 = ORIENTED_EDGE ( 'NONE', *, *, #759, .F. ) ;
#916 = CARTESIAN_POINT ( 'NONE',  ( -39.24999999999998579, 4.000000000000000000, 4.499999999999997335 ) ) ;
#917 = EDGE_CURVE ( 'NONE', #117, #582, #600, .T. ) ;
#918 = DIRECTION ( 'NONE',  ( 0.000000000000000000, 1.000000000000000000, 0.000000000000000000 ) ) ;
#919 = ORIENTED_EDGE ( 'NONE', *, *, #166, .T. ) ;
ENDSEC;
END-ISO-10303-21;
```
