## Supplementary File 3 for "ThermiQuant™ AquaStream: A portable instrument for quantitative colorimetric isothermal nucleic acid amplification reactions in paper and tube formats": 26

```
–:&D¢¤Q9Rº!3ø»¬<
·S1Ð:ñ®)»798ÜA
```
