## Supplementary File 3 for "ThermiQuant™ AquaStream: A portable instrument for quantitative colorimetric isothermal nucleic acid amplification reactions in paper and tube formats": 308

```
øQÎR?·PùH0FLPºM¼HÿF PTA'ITýPQINÀRMR L(FæH
N¡KZI5O1Q LR¤L%MI~IEH~N&QøK PvQGJP£LéIOíH¡UaQÒJ>QMIåLÏPµPTG*KñJ»PÃB¾NRRRI
```
