## Supplementary File 3 for "ThermiQuant™ AquaStream: A portable instrument for quantitative colorimetric isothermal nucleic acid amplification reactions in paper and tube formats": 362

```
Û4¤R5Ð¨ó®#
±o5®«§«³Ø¯\®d(Õ-g±§6,¼:0Ü±¡°S-h,$),*B#åÀ(f«&ú¨1"²Â¤	,0×«2Ã°g y(ª¬à¢*ï¯¯¤
²»&0¢ÿ¯ü¬D±Ä)©P ª)«³0ö­h§
```
