## Supplementary File 3 for "ThermiQuant™ AquaStream: A portable instrument for quantitative colorimetric isothermal nucleic acid amplification reactions in paper and tube formats": 378

```
¥)è,´¸YµÉ´€48¶–2 :fºæ¼S«¦³R¹F4~²e²l0 4Ú¹!©¸7t3D¸¸7)ž´#¹Ÿ$Ò±.0¼:
```
