## Supplementary File 3 for "ThermiQuant™ AquaStream: A portable instrument for quantitative colorimetric isothermal nucleic acid amplification reactions in paper and tube formats": 404

```
¹=9»<;;Z<L;R:u;{<¹8><X:Z91:é9U;Ò8;;µ<‰<K<j=t<‡=U<v6W<W8É7À<’<Ê;
```
