## Supplementary File 3 for "ThermiQuant™ AquaStream: A portable instrument for quantitative colorimetric isothermal nucleic acid amplification reactions in paper and tube formats": chip_settings.json

```
{
    "ASFV_PP": {
        "exposure_time": 100000,
        "gain": 2.0,
        "yolo_threshold": 0.70,
        "hue_threshold": 5.1,
        "tq_cutoff": 59.0,
        "time_cutoff": 60,
        "min_time_cutoff": 10,
        "cycles": 120,
        "cycle_interval": 30,
        "left_shrink": 0.1,
        "right_shrink": 0.1,
        "top_shrink": 0.1,
        "bottom_shrink": 0.1
    },
    
    "Test_PP": {
        "exposure_time": 100000,
        "gain": 2.0,
        "yolo_threshold": 0.70,
        "hue_threshold": 0.2,
        "tq_cutoff": 50.0,
        "time_cutoff": 2,
        "min_time_cutoff": 1,
        "cycles": 20,
        "cycle_interval": 7,
        "left_shrink": 0.1,
        "right_shrink": 0.1,
        "top_shrink": 0.1,
        "bottom_shrink": 0.1
    }
}
```
