## Supplementary File 3 for "ThermiQuant™ AquaStream: A portable instrument for quantitative colorimetric isothermal nucleic acid amplification reactions in paper and tube formats": 1

```
Õ@ü@ÞA
A3Ey@!H•?ù@­=»;á@G@0=¥DÉ@
```
