## Supplementary File 3 for "ThermiQuant™ AquaStream: A portable instrument for quantitative colorimetric isothermal nucleic acid amplification reactions in paper and tube formats": 2

```
½>Ë´°9p>´Ä&=™É{Cü<â=Y?¤>_>AþÆ0>
```
