## Supplementary File 3 for "ThermiQuant™ AquaStream: A portable instrument for quantitative colorimetric isothermal nucleic acid amplification reactions in paper and tube formats": 20

```
~A!?È¨‚?R@
>Y<®¼"=×9<.L@9@~<õ9[µ:¦>J4u9Ÿ=‰7ö:Ÿ<–@J´r;‘µî4.BY»`<
```
