## Supplementary File 3 for "ThermiQuant™ AquaStream: A portable instrument for quantitative colorimetric isothermal nucleic acid amplification reactions in paper and tube formats": 70

```
Ì1û20s0b3R/Ì2â000,3®0Ö4Ð1^2Å-S1º0o0ì2ª/§4á.ÿ0ò3060ä0|5D0/±1
```
