## Supplementary File 3 for "ThermiQuant™ AquaStream: A portable instrument for quantitative colorimetric isothermal nucleic acid amplification reactions in paper and tube formats": 311

```
æ@É@ª?­>B>à=ú<ó<:+9Á5ú-3¸¨¹µ¹Êº@@0@p@@Î??p=<Y5^±Ò·¢¹»£»í¼|@L@Ü?T>+?>É>=q9f6t4Ø±¸`ºD¼Ù»ã@è@y@^@g?i?=³<å7Â4°1(³¼¸º2»	¼
```
