## Supplementary File 3 for "ThermiQuant™ AquaStream: A portable instrument for quantitative colorimetric isothermal nucleic acid amplification reactions in paper and tube formats": 396

```
¸?È<;=Ë=®:ƒ<Â;Ë;b<8=ò:è<Â=Z>,;æ=5=Ò;h<Z9Ô:é:Y?»<:N;µ=C=É>b9â: :
```
