## Supplementary File 3 for "ThermiQuant™ AquaStream: A portable instrument for quantitative colorimetric isothermal nucleic acid amplification reactions in paper and tube formats": 407

```
}@Š@uEÉ>:AÇ=4AÁDÁA.@…=«AùDcA^BÏ= @Ø@|?pC	Fx<h>¦>‹@ÅA4D½@)DßB(AiD
```
